# CRISPR Knock-in Designer: automatic oligonucleotide design software to introduce point mutations using CRISPR/Cas9

**DOI:** 10.1101/2021.04.11.439384

**Authors:** Sergey V. Prykhozhij, Vinothkumar Rajan, Kevin Ban, Jason N. Berman

**Affiliations:** Children’s Hospital of Eastern Ontario Research Institute, Ottawa, ON, Canada; Biological Sciences Platform, Sunnybrook Research Institute, Toronto, ON, Canada; Departments of Pediatrics and Cellular and Molecular Medicine, University of Ottawa, Ottawa, ON, Canada

## Abstract

Knock-in of precise point mutations into protein-coding genes has been one of the earliest and most important applications of Clustered Regularly Interspaced Palindromic Repeats (CRISPR)/Cas9. The ability to perform such precise gene editing is crucial to interrogate the function of specific protein residues and to create models of human diseases caused by protein amino acid changes. The homologous protein residues can be mutated in model animal species, and the consequences of these mutations can be studied, leading to a better understanding of the disease in question. Design of point mutation knock-in strategies has been a combination of manual steps assisted by several computational tools resulting in a time-consuming process and preventing a single rapid and integrated solution. We have therefore designed CRISPR Knock-in Designer, which can perform rapid and automatic design of point mutation knock-in DNA oligonucleotides upon provision of the mutation, a guide RNA, and essential identifier or sequence information. The tool supports most experimentally established CRISPR types and has multiple options for the resulting oligonucleotides to satisfy the needs of most users. We also provide allele-specific PCR-based and restriction enzyme-based genotyping strategies as part of the program output. CRISPR Knock-in Designer adjusts to the genomic context of any target codon and tries to design knock-in strategies when a codon straddles two exons, a situation we explored in whole genomes of several model species. CRISPR Knock-in Designer output can also be adapted for use with some of the newer Prime Editing design tools to facilitate the introduction of a specific mutation sequence using this advanced technology.

## Supplemental File 1 for "CRISPR Knock-in Designer: automatic oligonucleotide design software to introduce point mutations using CRISPR/Cas9"

```
#################################################
# CRISPR Knock-in Designer manual testing cases 
#################################################

Species: Danio rerio

##############################################################################################

# Group 1 - tp53 R144H

Gene:		tp53
Mutation:	R144H
CDS:		atggcgcaaaacgacagccaagagttcgcggagctctgggagaagaatttgataagtattcagcccccaggtggtggctcttgctgggacatcattaatgatgaggagtacttgccgggatcgtttgaccccaatttttttgaaaatgtgcttgaagaacagcctcagccatccactctcccaccaacatccactgttccggagacaagcgactatcccggcgatcatggatttaggctcaggttcccgcagtctggcacagcaaaatctgtaacttgcacttattcaccggacctgaataaactcttctgtcagctggcaaaaacttgccccgttcaaatggtggtggacgttgcccctccacagggctccgtggttcgagccactgccatctataagaagtccgagcatgtggctgaagtggtccgcagatgcccccatcatgagcgaaccccggatggagataacttggcgcctgctggtcatttgataagagtggagggcaatcagcgagcaaattacagggaagataacatcactttaaggcatagtgtttttgtcccatatgaagcaccacagcttggtgctgaatggacaactgtgctactaaactacatgtgcaatagcagctgcatgggggggatgaaccgcaggcccatcctcacaatcatcactctggagactcaggaaggtcagttgctgggccggaggtcttttgaggtgcgtgtgtgtgcatgtccaggcagagacaggaaaactgaggagagcaacttcaagaaagaccaagagaccaaaaccatggccaaaaccaccactgggaccaaacgtagtttggtgaaagaatcttcttcagctacattacgacctgaggggagcaaaaaggccaagggctccagcagcgatgaggagatctttaccctgcaggtgaggggcagggagcgttatgaaattttaaagaaattgaacgacagtctggagttaagtgatgtggtgcctgcctcagatgctgaaaagtatcgtcagaaattcatgacaaaaaacaaaaaagagaatcgtgaatcatctgagcccaaacagggaaagaagctgatggtgaaggacgaaggaagaagcgactctgattaa

exon:	tattcaccggacctgaataaactcttctgtcagctggcaaaaacttgccccgttcaaatggtggtggacgttgcccctccacagggctccgtggttcgagccactgccatctataagaagtccgagcatgtggctgaagtggtccgcagatgcccccatcatgagcgaaccccggatggagata

flanking5:	tatctctttaaagcaccagtactaaggaataccccagtcaataatatctcatatttaatctgctttctcattaattttagtcatgattcttacattaacttgtttagtttctaccgatactaataaaaactgcttggatggattattgaacttttttttttaagtgctaaactataacaactgggtgaaacttatttttttgtaattgcag

flanking3:	gtacagacatttttttttccatatccattcttgcatcattctaggcctgcactattaattgattttaaaccaaaatgacgatttgaaaaggtgtgttttttttttgttgttttttgccagaaactgtgattattttgtttattactatggcgagggaggcaagtgtgtgtaattaaaacgatccaactaatgttagttaaaaagc

------------------------------------------
Ensembl Transcript ID:	ENSDART00000051549
------------------------------------------

forw_primer:	ttgcagtattcaccggacct
rev_primer:		gcctccctcgccatagtaat

#Case 1
sgRNA:			ATCCGGGGTTCGCTCATGAT
sgRNA oriented:	anti
Cas9:			NGG

#Case 2
sgRNA:			CATGTGGCTGAAGTGGTCCG			
sgRNA oriented:	sense 
Cas9:			NRG

#Case 3
sgRNA:			GGGGCATCTGCGGACCACTT			
sgRNA oriented:	anti 
Cas9:			NRG

#Case 4
sgRNA:			ATGTGGCTGAAGTGGTCCGC					
sgRNA oriented:	sense
Cas9:			NGA

#Case 5
sgRNA:			CTCATGATGGGGGCATCTGC
sgRNA oriented:	anti
Cas9:			NGA

#Case 6
sgRNA:			TCGCTCATGATGGGGGCATC
sgRNA oriented:	anti
Cas9:			TGCG

#Case 7
sgRNA:			CCGCAGATGCCCCCATCATG
sgRNA oriented:	sense
Cas9:			TGCG

#Case 8
FnCas12a: TTN
sgRNA:			GCTCATGATGGGGGCATCTG
sgRNA oriented:	anti
Cas12a:			TTN

# Case 9
YTN
sgRNA:			ATGATGGGGGCATCTGCGGA
sgRNA oriented:	anti
Cas12a:			YTN


##############################################################################################

# Group 2 - lmna R471L

Gene:		lmna
Mutation:	R471L

CDS:		atggagactccaggtcagaaacgaagcagccgcggtggggtgaccaatgtcctgtcccctacccgcatctctcgattgcaggaaaaggaggacttgagcaacctgaatgaccgtctggcggtctacatcgataaggttcgctctctggaggtggagaacgcaggtctgcgtatgcgcatcactgaatccgagacggagatcagccgggagctgagtggcatgaaagcggcgtacgaggctgaactcgcagatgccaggaaaacactggactcggtggccaaagaacgagccagactgcaactggagctcagcaaagtgcgtgaggactacaaggagctgaaggccaggaacggtaagaaagaagcagatctggaatctgctctggccaggctgaaggatctggagtctctactgaactccaaggacgcgtctctctccacagctctgggggagaagagaacactggaggtggaagtcagagatttgaaagcccagctggccaagttggagggcagtctaaacgatgcaaagaagcagctgcaggatgaaatgctgcgacgtgtggatgccgaaaaccgaatccagacactgaaagaggagctggagttccagaagaacatctactctgaggagctccgtgagtctaagcgcagatatgagtcacgtgtggtggagattgacagcggccgccagcaggattatgagagtaaactggccgacgctttaactgacctccgcaaccaacatgaagagcagcttcgcatctacaaggaagaaatcgagaagacctacaactccaagctggaaaatgctcgctcttccgctgaaaggaacagtcatctggttggagccgcccatgaggaactgcagcaaacacgtgttaggatggagggtgtgagttcacagctcagtcagctgcagaaacagttggctgctcgagaggcgaagatccgcgagctggaagaggccctgtccagagagagggatattttgcgccgtcgtctggaggacaaggagaaggagatggctgagatgagacagcgcatgcagcaacagctggacgagtaccaggagctgctagacatcaaactcgctctggacatggagatcagtgcctacaggaagcttctggagggagaggaggaaagacttcgtctgtctccgagtcctcctcctgctcgtggggtgacggtgacccgctcctctggttcaggctctcacactcgtgtggttcagagcagcaccagtcgcacatcctccggcagcgccaagaaacggcgcttgaatgataacgacagtgatgcctccagtgtggttggaggaacagtgacccgcacacggatctcccagcaagcctcagccagcggccgcgtcaccgttgacgaagtcgacctggaaggaaaatttgtgcggcttaataacaagtctgaccaggatcagtctctgggtcactggcaggtgaagaggcagattggttctggcactcccatcgtctacaagtttccacccaaatttaacctgaaggcagggcagactgtcacgatctgggctgcaggagccggaggcacccacagtcctcccagtgacctggtgtggaagacccagaactcatggggcagcggtgatttgttccagaccaccctcatcagctccagcggagaggaaatggcgatgagaaaagtcacacgtactctgttccaggatgaggaagatgatgagatggcggctcacagcacatgcggagacagcgagtataacctgcgcagccgtactgtgttgtgcggctcgtgtggtcagccgtccgacaggaacagcagttgtgtttctgccagctcaggagtgtccagcgcatctcgctccttcagcagtggaggaggaggaggactcactgaagcttttgtgtcaccctctcactttattgtgagcaacgacaaacccagacaggtgtgtactgtatgtgtggagggcacttttgtttgtttgttaaatagcattacattgtggttggtttctctcttttttgaatga

exon:		acttcgtctgtctccgagtcctcctcctgctcgtggggtgacggtgacccgctcctctggttcaggctctcacactcgtgtggttcagagcagcaccagtcgcacatcctccggcagcgccaagaaacggcgcttgaatgataacgacagtgatgcctccagtgtggttggaggaacagtgacccgcacacggatctcccagcaagcctcagccagcggccgcgtcaccgttgacgaagtcgacctggaaggaaaatttgtgcggcttaataacaagtctgaccag

flanking5:	aaccatatatgaattgcgtcaacaaaagtaactgcatactgtacatcacatttgctttggaaaactcaactgccttacacatttacttaccattttgcccccattgtctctatttag
flanking3:	gtgagaacaaaaagccaccaatacaatgattgaagtgccatgaaatgtataactttgttcgatttctggcataatttaaacttaaacatgtagagagggcgagatatagagaagcttctccccctttaaaaatagccaataggattttgcttatggcagcttaaaatgctgagcta

------------------------------------------
Ensembl Transcript ID:	ENSDART00000184045
------------------------------------------

forw_primer:	cagcaccagtcgcacatc
rev_primer:		agctgccataagcaaaatcc

#Case 1
sgRNA:			cctggaaggaaaatttgtg
sgRNA oriented:	sense
Cas9:			NGG

#Case 2
sgRNA:			ACCTGGTCAGACTTGTTATT
sgRNA oriented:	anti
Cas9:			NRG

#Case 3
sgRNA:			AATTTGTGCGGCTTAATAAC
sgRNA oriented:	sense
Cas9:			NRG

#Case 4
sgRNA:			GTGCGGCTTAATAACAAGTC
sgRNA oriented:	sense
Cas9:			NGA

#Case 5
sgRNA:			CTTTTTGTTCTCACCTGGTC
sgRNA oriented:	anti
Cas9:			NGA
	
#Case 6
sgRNA:			CGACCTGGAAGGAAAATTTG
sgRNA oriented:	sense
Cas9:			NGCG

##############################################################################################

# Group 3 - tp53 R217H

Gene:		tp53
Mutation:	R217H
CDS:		atggcgcaaaacgacagccaagagttcgcggagctctgggagaagaatttgataagtattcagcccccaggtggtggctcttgctgggacatcattaatgatgaggagtacttgccgggatcgtttgaccccaatttttttgaaaatgtgcttgaagaacagcctcagccatccactctcccaccaacatccactgttccggagacaagcgactatcccggcgatcatggatttaggctcaggttcccgcagtctggcacagcaaaatctgtaacttgcacttattcaccggacctgaataaactcttctgtcagctggcaaaaacttgccccgttcaaatggtggtggacgttgcccctccacagggctccgtggttcgagccactgccatctataagaagtccgagcatgtggctgaagtggtccgcagatgcccccatcatgagcgaaccccggatggagataacttggcgcctgctggtcatttgataagagtggagggcaatcagcgagcaaattacagggaagataacatcactttaaggcatagtgtttttgtcccatatgaagcaccacagcttggtgctgaatggacaactgtgctactaaactacatgtgcaatagcagctgcatgggggggatgaaccgcaggcccatcctcacaatcatcactctggagactcaggaaggtcagttgctgggccggaggtcttttgaggtgcgtgtgtgtgcatgtccaggcagagacaggaaaactgaggagagcaacttcaagaaagaccaagagaccaaaaccatggccaaaaccaccactgggaccaaacgtagtttggtgaaagaatcttcttcagctacattacgacctgaggggagcaaaaaggccaagggctccagcagcgatgaggagatctttaccctgcaggtgaggggcagggagcgttatgaaattttaaagaaattgaacgacagtctggagttaagtgatgtggtgcctgcctcagatgctgaaaagtatcgtcagaaattcatgacaaaaaacaaaaaagagaatcgtgaatcatctgagcccaaacagggaaagaagctgatggtgaaggacgaaggaagaagcgactctgattaa

exon:		cttggtgctgaatggacaactgtgctactaaactacatgtgcaatagcagctgcatgggggggatgaaccgcaggcccatcctcacaatcatcactctggagactcagga
flanking5:	aaattgccagagtatgtgtctgtccatctgtttaacagtcacattttcctgtttttgcag
flanking3:	gtaagtactgcatatttgattcctcctcttgtgaactgcttttttaaatttattttttatttttttgatgcttcatgatgctgctctcat

------------------------------------------
Ensembl Transcript ID:	ENSDART00000051549
------------------------------------------

forw_primer:	AAATTGCCAGAGTATGTGTCTGTCC
rev_primer:		ATGAGAGCAGCATCATGAAGCAT

#Case 1
sgRNA:			gcaatagcagctgcatgggg
sgRNA oriented:	sense
Cas9:			NGG

#Case 2
sgRNA:			TGCATGGGGGGGATGAACCG
sgRNA oriented:	sense
Cas9:			NRG

#Case 3
sgRNA:			GTCTCCAGAGTGATGATTGT
sgRNA oriented:	anti
Cas9:			NRG

#Case 4
sgRNA:			CAATAGCAGCTGCATGGGGG
sgRNA oriented:	sense
Cas9:			NGA

#Case 5
sgRNA:			CTCCAGAGTGATGATTGTGA
sgRNA oriented:	anti
Cas9:			NGA

#Case 6
sgRNA:			GATGATTGTGAGGATGGGCC
sgRNA oriented:	anti
Cas9:			NGCG

#Case
sgRNA:			TGCAATAGCAGCTGCATGGG
sgRNA oriented:	sense
Cas9:			NNGRRT

#Case 8
sgRNA:			GTCTCCAGAGTGATGATTGT
sgRNA oriented:	anti
Cas9:			NNGRRT

##############################################################################################

# Group 4 - npc1 P1002A

Gene:		npc1
Mutation:	P1002A
CDS:		
ATGCTTCTGCTGGGGAGAAACCACATTTTCCGTCTTTTATTGGCCACAGTTTTATTATCACATTGGGTGCATGGCCAGCACTGTATCTGGTACGGCGAATGTGGGAACTCCCCAAACGTCCCAGAAAAGAAGTTGAACTGCAATTACACCGGTCCTGCTGTGCCTCTGCCTAATGAAGGACAGGAGCTGCTGCAGGAGCTGTGTCCGAGACTGGTCTACGCAGACAACAGAGTTTGCTGCGATACACAACAGCTCAACACACTAAAAAGCAACATCCAGATCCCCCTTCAGTACCTGTCCAGGTGTCCAGCATGTTTCTTCAACTTCATGACCCTGTTCTGCGAGCTCACCTGCAGCCCCAGACAGAGCCAGTTTATCAGCGTAAAAGACTTCCTTAAAGAGAAAAACCAGACCAGTGTGGGGAATGTGACCTATTATATCACCCAGACCTTTGCCGATGCCATGTTTAACGCCTGCAGAGATGTCCAGGCTCCATCCAGCAACATCAAAGCTCTCGGTCTGTTGTGCGGCAGAGACGCCAGTGTGTGTACTCCTCAAATTTGGATCCAGTACATGTTTAGTATCAGCAACGGACAGGTTCCCTTTGGCATCGAACCGATTTTCACAGATGTCCCTGTGCAGGGCATGACCCCAATGAATAACAGGACGTTTAACTGCTCTCAGTCTCTGGATGACGGCTCGGAACCCTGCTCGTGTCAGGACTGCAGTGAAGTGTGCGGGCCCACGCCTGTGCCCCCTCCCATCCCTCCTCCCTGGATTATCCTCGGCCTGGATGCCATGAGCTTCATCATGTGGTGCTCTTACATCGCTTTCCTCCTCATCTTCTTCGGAGTGGTTCTGGGAGCTTGGTGTTACAGAAGGAGCGTGGTCACATCTGAATATGGCCCAATTCTTGACAGCAATCAGCCCCACTCCTTAAACTCTGATGATGAGGCGTCGTGCTGTGAGACTGTGGGCGAGCGTTTCGAAAACTCTCTGCGTCTGGTGTTCAGCCGCTGGGGCTCTCTGTGCGTCCGGCAGCCGCTCACCATCATCTTGAGCAGTCTGGTGCTGATCTGCATCTGCTCAGCCGGACTCTCCTACATGCGCATCACCACTAACCCTGTGGAGCTCTGGTCTGCTCCCAGCAGCAGAGCACGGCAGGAGAAAAACTACTTCGACCAGCACTTCGGGCCCTTCTTCCGCACCGAGCAGCTCATCATCACCACTCCATGGACCGAGGAGGGAGGTTTCTCCACCATCACAGGAGACATCATTCCCTTCTCCCCCATTCTGAACCTATCACTGCTGCATCAGGTGCTGGATCTGCAGTTGGAAATCGAGAATCTGATCGCTGAATATAAAGGAGAGAATGTGACTCTGAAAGACATCTGTGTTTCACCTTTGTCTCCTTACAATGACAACTGCACCATCCTGAGTGTGTTAAACTACTTCCAGAACAGCCATGAAGTCCTGGATCATGAGTTTCAAGACGAATTCTTCCTCTACAATGACTACCACACTCATCTGCTCTACTGTGCCAGTTCCCCGACCTCTCTGGATGACACGAGCCGTTTGCATGACCCCTGCATGGGCACGTTCGGAGGTCCAGTTTTCCCCTGGCTTGTTCTTGGAGGATATGAGGACTCCGCCTACAACAATGCCACCGCTCTGGTGATCACTTTTCCTGTCACCAACTACCTGAATGACACTGAAAAACTAGGCAAAGCTTTGGCATGGGAGAAAGAGTTTATTAGGTTTATGAAGAATTACGAGAACCCGAACCTCACGGTGTCCTTCAGCTCCGAGCGCAGTATCGAGGACGAGATTGACCGCGAGAGCAACAGTGATGTTTCCACCATCGTGATCAGCTACATCATCATGTTTGTCTACATCTCAGTGGCTTTGGGCCGCATCAACAGCTGCAGGACACTGCTGGTGGACTCTAAGATCTCTCTGGGCATCGCTGGGATCCTGATCGTGTTGAGTTCAGTGGCGTGTTCGCTGGGGATCTTCAGCTACATTGGGATCCCGCTCACGCTTATCGTCATTGAGGTCATTCCCTTCCTCGTACTGGCCGTAGGAGTGGACAACATCTTTATCATTGTGCAGACCTATCAGAGAGACGAGCGAATGCCAGAGGAGGAGCTTCATCAGCAGATTGGCCGAATCCTCGGAGATGTGGCTCCCAGCATGTTCCTCTCTTCCTTCTCTGAGACCGTGGCCTTCTTTTTAGGTGCTCTGTCCACCATGCCTGCGGTGAGGACGTTCTCTCTGTTCGCTGGTCTGGCCATCTTTATCGACTTCCTCCTGCAGATCAGCTGCTTTGTGTCTTTATTGGGCCTCGACATCAAGAGACAAGAGGCCAATCGGATGGATATATTGTGCTGTGTGAAGTTGTCTGATGGACAAGAAGAAAAATCTGAAGGTTGGCTCTTCCGCTTCTTCAAGAAAATATACGCTCCTTTCATCCTGAAGGACTGGGTTCGCCCTCTGGTGGTTGCTGTGTTTGTGGGAATGCTGTCCTTCAGCATTGCCGTTGTTAATAAAGTGGAGATTGGACTGGAGCAGACGCTATCCATGCCTGATGACTCATATGTGCTGAATTACTTTGGGAATCTGAGCAAGTATCTACACACCGGGCCGCCGGTTTACTTCGTGGTTGAAGATGGCCATGATTATAAGACGTTTGAGGGCCAGAACGCAGTGTGTGGTGGAGTCGGCTGCAACAACGACTCTCTGGTCCAGCAGATTTACACCGCTTCCCTCATGAGCAACTACACAAGGATCAGTAATGTACCCTCGTCCTGGCTGGATGACTACTTTGACTGGGTGAAGCCGCAGTCGACCTGCTGCAGATATTACAACAGCACAGGAGCTTTCTGTAACGCTTCAGTGGTGGACAAGAGCTGCGTTCACTGCAGACCAATGACCTCTAGTGGGAAACAGAGACCGAACGGCACTGAGTTCATGCACTTCCTCCCCATGTTTCTCTCTGACAACCCCAATATCAAATGTGGAAAAGGTGGTCATGCAGCGTACGGCACTGCCGTGGATCTCAAAGACAACAACACAGATGTGGGCGCCACATACTTCATGAGTTACCACACCATCCTGAAAAACTCCTCCGACTTTATTAATGCCATGAAGATGGCCAGAGAGCTTACAGACAACATCACACAGACCCTCAGCACGCATGACAAGAGCTACAAAGTCTTCCCTTACAGTGTGTTTTACGTCTTCTACGAGCAGTATCTGACCATCGTCGATGACACCGCGCTGAACCTCGGCGTGTCTCTGTCCGCCATCTTCATTGTGACGGCAGTTCTGCTGGGCTTTGAGCTCTGGTCGGCGGTGCTCGTCTGCTTCACCATCGCTATGATCCTCATCAACATGTTCGGGGTCATGTGGCTCTGGAGCATCAGCCTCAACGCTGTCTCATTGGTCAACTTGGTCATGAGTTGTGGGATATCAGTGGAGTTCTGCAGTCATATAGTGAGGGCTTTCTCCATCAGCACCAGGAGCTCCCGGGTGGAGCGGGCAGAGGAGGCGTTGGCACATATGGGCAGCTCCGTCTTCAGTGGAATCACCCTCACCAAGTTTGGCGGGATCCTGATTCTCGCTCTGTCCAAATCGCAGATCTTCCAGATTTTCTACTTCCGCATGTATCTGGCAATCGTGCTTCTGGGAGCCGCTCACGGCCTCATCTTCCTGCCTGTCTTACTCAGTTATGCAGGCCCGTCTGTAAATAAAGCAAAGGTTCTAGCTGCGCACAACAGGTTTGTGGGCACAGAGAGAGAGCGGCTCATCTACTGA

exon:
TGGTGGACAAGAGCTGCGTTCACTGCAGACCAATGACCTCTAGTGGGAAACAGAGACCGAACGGCACTGAGTTCATGCACTTCCTCCCCATGTTTCTCTCTGACAACCCCAATATCAAATGTGGAAAAGG	

flanking5:	
gtcgtttaccccaaatcatttacctgtctgatatctgtttgactaaatgtgcttatactgtgtttctctttggatgaaacattatttttgttagttttatcgtcagttgagtgattgagatgttttctctctcag

flanking3:	
gtaagtttaaacactttctgctgagcactcttggcccttgaaacagagtgtgaagaggaagggcttcaaggtttaatcctaaaataaatgggacagcacctgcacacatcatgtcattgcgatctcttacatcat

------------------------------------------
Ensembl Transcript ID:	ENSDART00000161880
------------------------------------------

forw_primer:	cgtttaccccaaatcatttacc
rev_primer:		gcaggtgctgtcccatttat

#Case 1 
sgRNA:			GGGTTGTCAGAGAGAAACAT
sgRNA oriented:	anti
Cas9:			NGG

#Case 2
sgRNA:			CTTTTCCACATTTGATATTG
sgRNA oriented:	anti
Cas9:			NGG

#Case 3
sgRNA:			TTCCTCCCCATGTTTCTCTC			
sgRNA oriented:	sense
Cas9:			NGA

Case 4
sgRNA:			CCCTTTTCCACATTTGATAT
sgRNA oriented:	anti
Cas9:			NNGRRT

Case 5
sgRNA:			TCTCTCTGACAACCCCAATA
sgRNA oriented:	sense
Cas9:			NNRRRT

Case 6
sgRNA:			CCATGTTTCTCTCTGACAAC
sgRNA oriented:	sense
Cas9:			NNRRRT

Case 7
sgRNA:			ATATTGGGGTTGTCAGAGAG
sgRNA oriented:	anti
Cas9:			TTTV

Case 8
sgRNA:			TCTCTGACAACCCCAATATC	
sgRNA oriented:	sense
Cas9:			TTTN

#Case 9
sgRNA:			GATATTGGGGTTGTCAGAGA
sgRNA oriented:	anti
Cas12a:			TTN

##############################################################################################

# Group 5 - ifitm5 S47L

Gene:		ifitm5
Mutation:	S47L

------------------------------------------
Ensembl Transcript ID:	ENSDART00000163231
------------------------------------------

CDS:		
ATGGATAACGCCACGTACAGCTACGTGAACGACTGCACTCCGCTCACCAACTGTAAGGCCGGCCGTAAGGCTGGGGGCTCCACGGTGGTCAACATGAGCCATGCGGGCAAGAAGCCACCAAATGACTACCTGGTCTGGTCACTCTGCAACACTCTTTACGTCAACTTCTGCTGCCTGGGCTTCATGGCTCTGATCTACTCCATCAAGGCTCGAGATCAGAAGACCCTGGGTGACATGCGTGCAGCGCAGGAATGCTCAGACAAGGCCAAGTGGTACAACATTCTTGCTTCGGGCTGGAACCTCTTGATTCCGCTTCTGGTGTTGGGTCTGCTGGTCCTGCTTCTGGTGCATCTGGGAAGCTCAGAGGGAACATTTGATTTCTTCGGTGAGGATGGATTCCAGAGCTTCATGAAGCTCTTCAGCAGGTAG

exon:
ATGGATAACGCCACGTACAGCTACGTGAACGACTGCACTCCGCTCACCAACTGTAAGGCCGGCCGTAAGGCTGGGGGCTCCACGGTGGTCAACATGAGCCATGCGGGCAAGAAGCCACCAAATGACTACCTGGTCTGGTCACTCTGCAACACTCTTTACGTCAACTTCTGCTGCCTGGGCTTCATGGCTCTGATCTACTCCATCAAG	

flanking5:
ccacctatctgcagtgttgtataagtagagtcttcatctttctcctcagtattcttccaggagtttggaccgctgatctccagg

flanking3:
gtgagcttcagcaccgatatcttcatctgttttgtggctcattcaaaagtttttatttttattttttatgaatactcctgaaggtcacatgatgaaaagctctgattaa	


forw_primer:	GAGTTTGGACCGCTGATCTC
rev_primer:		ttcatcatgtgaccttcagga

#Case 1
sgRNA:			CACCAAATGACTACCTGGTC
sgRNA oriented:	sense
Cas9:			NGG

#Case 2
sgRNA:			AAAGAGTGTTGCAGAGTGAC		
sgRNA oriented:	anti
Cas9:			NRG

#Case 3
sgRNA:			AAGAGTGTTGCAGAGTGACC		
sgRNA oriented:	anti
Cas9:			NGA

#Case 4
sgRNA:			AGTTGACGTAAAGAGTGTTG		
sgRNA oriented:	anti
Cas9:			NNGRRT

#Case 6
sgRNA:			AGTGTTGCAGAGTGACCAGA
sgRNA oriented:	anti
Cas9:			NNNRRT

#Case 7
sgRNA:			CAGAGTGACCAGACCAGGTA
sgRNA oriented:	anti
Cas12a:			TTN

##############################################################################################
# Group 6 - npc1 Y825C

Gene:		npc1
Mutation:	Y820C

-------------------------------------------
Ensembl Transcript ID:	ENSDART00000161880
-------------------------------------------

CDS:		
ATGCTTCTGCTGGGGAGAAACCACATTTTCCGTCTTTTATTGGCCACAGTTTTATTATCACATTGGGTGCATGGCCAGCACTGTATCTGGTACGGCGAATGTGGGAACTCCCCAAACGTCCCAGAAAAGAAGTTGAACTGCAATTACACCGGTCCTGCTGTGCCTCTGCCTAATGAAGGACAGGAGCTGCTGCAGGAGCTGTGTCCGAGACTGGTCTACGCAGACAACAGAGTTTGCTGCGATACACAACAGCTCAACACACTAAAAAGCAACATCCAGATCCCCCTTCAGTACCTGTCCAGGTGTCCAGCATGTTTCTTCAACTTCATGACCCTGTTCTGCGAGCTCACCTGCAGCCCCAGACAGAGCCAGTTTATCAGCGTAAAAGACTTCCTTAAAGAGAAAAACCAGACCAGTGTGGGGAATGTGACCTATTATATCACCCAGACCTTTGCCGATGCCATGTTTAACGCCTGCAGAGATGTCCAGGCTCCATCCAGCAACATCAAAGCTCTCGGTCTGTTGTGCGGCAGAGACGCCAGTGTGTGTACTCCTCAAATTTGGATCCAGTACATGTTTAGTATCAGCAACGGACAGGTTCCCTTTGGCATCGAACCGATTTTCACAGATGTCCCTGTGCAGGGCATGACCCCAATGAATAACAGGACGTTTAACTGCTCTCAGTCTCTGGATGACGGCTCGGAACCCTGCTCGTGTCAGGACTGCAGTGAAGTGTGCGGGCCCACGCCTGTGCCCCCTCCCATCCCTCCTCCCTGGATTATCCTCGGCCTGGATGCCATGAGCTTCATCATGTGGTGCTCTTACATCGCTTTCCTCCTCATCTTCTTCGGAGTGGTTCTGGGAGCTTGGTGTTACAGAAGGAGCGTGGTCACATCTGAATATGGCCCAATTCTTGACAGCAATCAGCCCCACTCCTTAAACTCTGATGATGAGGCGTCGTGCTGTGAGACTGTGGGCGAGCGTTTCGAAAACTCTCTGCGTCTGGTGTTCAGCCGCTGGGGCTCTCTGTGCGTCCGGCAGCCGCTCACCATCATCTTGAGCAGTCTGGTGCTGATCTGCATCTGCTCAGCCGGACTCTCCTACATGCGCATCACCACTAACCCTGTGGAGCTCTGGTCTGCTCCCAGCAGCAGAGCACGGCAGGAGAAAAACTACTTCGACCAGCACTTCGGGCCCTTCTTCCGCACCGAGCAGCTCATCATCACCACTCCATGGACCGAGGAGGGAGGTTTCTCCACCATCACAGGAGACATCATTCCCTTCTCCCCCATTCTGAACCTATCACTGCTGCATCAGGTGCTGGATCTGCAGTTGGAAATCGAGAATCTGATCGCTGAATATAAAGGAGAGAATGTGACTCTGAAAGACATCTGTGTTTCACCTTTGTCTCCTTACAATGACAACTGCACCATCCTGAGTGTGTTAAACTACTTCCAGAACAGCCATGAAGTCCTGGATCATGAGTTTCAAGACGAATTCTTCCTCTACAATGACTACCACACTCATCTGCTCTACTGTGCCAGTTCCCCGACCTCTCTGGATGACACGAGCCGTTTGCATGACCCCTGCATGGGCACGTTCGGAGGTCCAGTTTTCCCCTGGCTTGTTCTTGGAGGATATGAGGACTCCGCCTACAACAATGCCACCGCTCTGGTGATCACTTTTCCTGTCACCAACTACCTGAATGACACTGAAAAACTAGGCAAAGCTTTGGCATGGGAGAAAGAGTTTATTAGGTTTATGAAGAATTACGAGAACCCGAACCTCACGGTGTCCTTCAGCTCCGAGCGCAGTATCGAGGACGAGATTGACCGCGAGAGCAACAGTGATGTTTCCACCATCGTGATCAGCTACATCATCATGTTTGTCTACATCTCAGTGGCTTTGGGCCGCATCAACAGCTGCAGGACACTGCTGGTGGACTCTAAGATCTCTCTGGGCATCGCTGGGATCCTGATCGTGTTGAGTTCAGTGGCGTGTTCGCTGGGGATCTTCAGCTACATTGGGATCCCGCTCACGCTTATCGTCATTGAGGTCATTCCCTTCCTCGTACTGGCCGTAGGAGTGGACAACATCTTTATCATTGTGCAGACCTATCAGAGAGACGAGCGAATGCCAGAGGAGGAGCTTCATCAGCAGATTGGCCGAATCCTCGGAGATGTGGCTCCCAGCATGTTCCTCTCTTCCTTCTCTGAGACCGTGGCCTTCTTTTTAGGTGCTCTGTCCACCATGCCTGCGGTGAGGACGTTCTCTCTGTTCGCTGGTCTGGCCATCTTTATCGACTTCCTCCTGCAGATCAGCTGCTTTGTGTCTTTATTGGGCCTCGACATCAAGAGACAAGAGGCCAATCGGATGGATATATTGTGCTGTGTGAAGTTGTCTGATGGACAAGAAGAAAAATCTGAAGGTTGGCTCTTCCGCTTCTTCAAGAAAATATACGCTCCTTTCATCCTGAAGGACTGGGTTCGCCCTCTGGTGGTTGCTGTGTTTGTGGGAATGCTGTCCTTCAGCATTGCCGTTGTTAATAAAGTGGAGATTGGACTGGAGCAGACGCTATCCATGCCTGATGACTCATATGTGCTGAATTACTTTGGGAATCTGAGCAAGTATCTACACACCGGGCCGCCGGTTTACTTCGTGGTTGAAGATGGCCATGATTATAAGACGTTTGAGGGCCAGAACGCAGTGTGTGGTGGAGTCGGCTGCAACAACGACTCTCTGGTCCAGCAGATTTACACCGCTTCCCTCATGAGCAACTACACAAGGATCAGTAATGTACCCTCGTCCTGGCTGGATGACTACTTTGACTGGGTGAAGCCGCAGTCGACCTGCTGCAGATATTACAACAGCACAGGAGCTTTCTGTAACGCTTCAGTGGTGGACAAGAGCTGCGTTCACTGCAGACCAATGACCTCTAGTGGGAAACAGAGACCGAACGGCACTGAGTTCATGCACTTCCTCCCCATGTTTCTCTCTGACAACCCCAATATCAAATGTGGAAAAGGTGGTCATGCAGCGTACGGCACTGCCGTGGATCTCAAAGACAACAACACAGATGTGGGCGCCACATACTTCATGAGTTACCACACCATCCTGAAAAACTCCTCCGACTTTATTAATGCCATGAAGATGGCCAGAGAGCTTACAGACAACATCACACAGACCCTCAGCACGCATGACAAGAGCTACAAAGTCTTCCCTTACAGTGTGTTTTACGTCTTCTACGAGCAGTATCTGACCATCGTCGATGACACCGCGCTGAACCTCGGCGTGTCTCTGTCCGCCATCTTCATTGTGACGGCAGTTCTGCTGGGCTTTGAGCTCTGGTCGGCGGTGCTCGTCTGCTTCACCATCGCTATGATCCTCATCAACATGTTCGGGGTCATGTGGCTCTGGAGCATCAGCCTCAACGCTGTCTCATTGGTCAACTTGGTCATGAGTTGTGGGATATCAGTGGAGTTCTGCAGTCATATAGTGAGGGCTTTCTCCATCAGCACCAGGAGCTCCCGGGTGGAGCGGGCAGAGGAGGCGTTGGCACATATGGGCAGCTCCGTCTTCAGTGGAATCACCCTCACCAAGTTTGGCGGGATCCTGATTCTCGCTCTGTCCAAATCGCAGATCTTCCAGATTTTCTACTTCCGCATGTATCTGGCAATCGTGCTTCTGGGAGCCGCTCACGGCCTCATCTTCCTGCCTGTCTTACTCAGTTATGCAGGCCCGTCTGTAAATAAAGCAAAGGTTCTAGCTGCGCACAACAGGTTTGTGGGCACAGAGAGAGAGCGGCTCATCTACTGA

exon:
GCCAATCGGATGGATATATTGTGCTGTGTGAAGTTGTCTGATGGACAAGAAGAAAAATCTGAAGGTTGGCTCTTCCGCTTCTTCAAGAAAATATACGCTCCTTTCATCCTGAAGGACTGGGTTCGCCCTCTGGTG	

flanking5:	
tatagcaagaaatcatcaaaacaaattgtgaacaactagggggtctgacaagggtgtgcaagagttgagaataaactgggtaatattttttacagaattttttattgatttcttttttttattcctcctccag

flanking3:	
gtaggtggacagaaaataaccc	taatacaggggttcccaaacgtttcagcccacaacctccaaaataacagtgccagtgactcacaaacccctaaaaaaaaactaaattcatcctcaatgttcagttgtggc

forw_primer:	caagggtgtgcaagagttga
rev_primer: 	aggggtttgtgagtcactgg

#Case 1
sgRNA:			ACCCAGTCCTTCAGGATGAA
sgRNA oriented:	anti
Cas9:			NGG

#Case 2
sgRNA:			CCAGTCCTTCAGGATGAAAG		
sgRNA oriented:	anti
Cas9:			NRG

#Case 3
sgRNA:			AATATACGCTCCTTTCATCC			
sgRNA oriented:	sense
Cas9:			NGA

#Case 4
sgRNA:			AGCGTATATTTTCTTGAAGA				
sgRNA oriented:	anti
Cas9:			NGCG

#Case 5
sgRNA:			AGAGGGCGAACCCAGTCCTT
sgRNA oriented:	anti
Cas9:			NNGRRT

#Case 6
sgRNA:			TGGCTCTTCCGCTTCTTCAA	
sgRNA oriented:	sense
Cas9:			NNNRRT

#Case 7
sgRNA:			AGGATGAAAGGAGCGTATAT
sgRNA oriented:	anti
Cas12a:			TTN

#Case 8
sgRNA:			TTCAAGAAAATATACGCTCC
sgRNA oriented:	sense
Cas12a:			YTTN

##############################################################################################

# Group 7 - rhoaa G17R

Gene:		rhoaa
Mutation:	G17R
-------------------------------------------
Ensembl Transcript ID: ENSDART00000040645.8
-------------------------------------------

CDS:	
ATGGCTGCGATTCGTAAGAAGCTTGTAATCGTTGGAGATGGAGCCTGTGGAAAGACGTGTTTACTCATCGTTTTCAGTAAAGACCAGTTTCCTGAGGTTTACGTTCCCACAGTGTTTGAGAACTATGTCGCTGATATTGAGGTGGATTCAAAACAGGTGGAACTGGCTCTATGGGATACAGCTGGCCAAGAGGACTACGACAGGCTGAGGCCCCTGTCCTACCCAGACACTGATGTCATCCTTATGTGCTTTTCCATAGACAGTCCTGACAGTTTGGAGAACATCCCAGAGAAATGGACGCCAGAAGTAAAACATTTCTGCCCTAATGTTCCAATAATACTGGTGGGTAATAAAAAAGATTTACGGAATGACGAGCACACTCGACGGGAGCTGCAGAAGATGAAACAGGAACCAGTTAAACCAGAGGAGGGACGAGACATGGCTAATCGCATCAATGCCTTCGGCTACCTTGAGTGTTCAGCTAAAACTAAGGAGGGCGTGAGGGAAGTGTTTGAAATGGCCACAAGAGCGGCGCTCCAAGCCAAGAAACGTGGCAAGAAGAATGCCTGCGCTTTGCTATAG	

exon:
ATGGCTGCGATTCGTAAGAAGCTTGTAATCGTTGGAGATGGAGCCTGTGGAAAGACGTGTTTACTCATCGTTTTCAGTAAAGACCAGTTTCCTGAGGTTTACGTTCCCACAGTGTTTGAGAACTATGTCGCTGATATTGAGGTGGATTCAAAACAG	

flanking5:	
atcttggcacacatgcattgacagactgtttggatttatgtaataaaaatggtttccaattctagagtaggaacaatttccacctgcctcctgtaattattggctgatctttgcattttgtgtgacag

flanking3:	
gtgagattatctcttaaacggccatcccacaatcaccatctctctgtaacaatgtgaacttttgcaaaaagtaacttcctcagattgttcacaaacattttaatagtgttcttcct

forw_primer:	ttggcacacatgcattgac
rev_primer:		gggatggccgtttaagagat

#Case 1
sgRNA:			GAGTAAACACGTCTTTCCAC
sgRNA oriented:	anti
Cas9:			NGG

#Case 2
sgRNA:			TGAGTAAACACGTCTTTCCA			
sgRNA oriented:	anti
Cas9:			NRG

#Case 3
sgRNA:			TGGAGATGGAGCCTGTGGAA			
sgRNA oriented:	sense
Cas9:			NGA

#Case 4
sgRNA:			GAGATGGAGCCTGTGGAAAG
sgRNA oriented:	sense
Cas12a:			TTN

#Case 5
sgRNA:			TGGAAAGACGTGTTTACTCA
sgRNA oriented:	sense
Cas12a:			YTN

##############################################################################################

# Group 8 - ryr1b R4863H

Gene:		ryr1b
Mutation:	R4863H

-------------------------------------------
Ensembl Transcript ID: ENSDART00000036015.9
-------------------------------------------

CDS:		
ATGGCAGAAGGAGAGGGGGGAGATGAAGAGATCCAGTTCCTGCGGACGGAAGATCAGGTTGTGCTCCAGTGCACAGCGACCGTTCTGAAGGAGCAGATCAAACTGTGCCTGTCCTGCGAAGGCTTTGGGAACCGGCTGTGCTTTTTAGAGACAACTTCAAATGCCCAGAATGTTCCCCCTGATCTAGCCATCTGTTCGTTTGTGCTGGAGCAGTCGCTGTCGGTTCGAGCTCTGCAGGAGATGCTGGCGAACACCGTGGACATGACGGAGTCATCTCAGGGAGGAGGACACCGAACGCTGCTATATGGTCATGCCATCCTCCTGAGACACTACCATTCTAGCATGTATCTTAGCTGTCTGACGACATCACGTTCACTAACAGACAAGCTGGCCTTTGATGTGGGCCTGCAGTTGGATGCAACAGGGGAAGCATGTTGGTGGACCATCCATCCTGCATCCAAACAGAGATCCGAGGGTGAGAAGGTCAGAGTAGGAGACGACCTGATCCTTGTCAGCGTGTCATCAGAGAGATACCTACATCTGTCATACGCCAGTGGAGACCTGATGGTTGATGCCTCCTTCATGCAGACCTTATGGAACATGAATCCAGTCTGTTCAGGTTGCGAGTTGGCAGAGGGGTACTTAACTGGAGGTCATGTCTTAAGACTGTTTCATGGTCACATGGATGAGTGTCTGGCCATCTCAACACCTGATCAGGGAGAGGAGCAGCGCAAGATTGCGCAGTATGAAGGAGGGGCAGTATGTAGTCAGGCCCGCTCATTGTGGAGACTTGAGCCTCTGAGAATCGGATGGAGCGGTAGCCACATGAAGTGGGGTCAGGCGTTCCGCGTTCGCCACATCACAACAGGTCGATATCTGTGTCTGGATGATGAGAAGGGCCTGATGGTTCTGGATCCAGAGAAAGCAAACACCAAACAATCTGCCTTCTCTTTCCGTGCCTCAAAAGAGAAAGTGGAAGGGGAGAAGAAAAAGCGGGATGTTGAGGGAATGGGTATTCCTGAGATCAAGTATGGCGAGTCCATGTGCTTTATGCAGCATATTTCTACAGGCCTGTGGCTCACATATGCTGCTTTAGATGCTAAAGCGGCTCGCCTGGGAACCATGAAGAGAAGGGTCATGTTACATCAAGAGGGCCATATGGATGACGCACTGACCTGCTCTCGCTCTCAGACAGAAGAGTCCCAGGCGGCTCGTATGATCTACAGCACCACAGGCCTTTTTACACAGTTCATCAAAGGTCTGGACTCTCTCAGTGGGAAGAACAAATCACCCGGTCCAGTGTCTCTGCCTCTGGATGGAGTGATTCTGTCCCTTCAGGATCTGATCCACTACTTCAGACCTCCAGAGGAAGAGCTGGAACACGAGGAGAAACAGACCAAACTGCGTTCGCTACGCAACCGACAGAACCTCTTCCAAGAGGAGGGGATGATCACCATCGTGCTGGAATGTATCGACCGGCTGAACGTCTACAACACTGCTGCACACTTCTCTGAGTTTGCTGGAGAGGAAGCAGCTGAATCCTGGAAAGAGATCGTCAATTTGCTCTATGAGCTGCTTGCATCTCTGATCAGAGGAAACCGTTCTAACTGTGCTCTGTTTTGTGATAATCTGGACTGGCTGGTCAGTAAACTGGATCGTCTGGAAGCTTCATCAGGCATTCTCGAGGTGCTGTACTGTGTTTTGATTGAAAGTCCTGAAGTCTTAAACATCATTCAGGAGAATCACATCAAGTCCATCATTTCTCTCTTAGACAAACATGGACGAAACCATAAGGTTTTGGACGTGTTGCGGTCTCTGTGTGTGTGTAACGGTGTTGCTGTGAGGTCCAATCAAAACCTCATCACCGAAAATTTACTTCCGGGTCGTGACCTGCTACTGCAGACTAACATCGTTAACTATGCTTCAAGTGTGAGGCCCAATATCTTCTTGGGGACTTGTGAAGGTTCCACCCAGTATAAGAAGTGGTATTTTGAGGTGATGGTGGACTATGTGGAGTCATTTGTGACGGCTCAGGCCACTCATCTGCGAGTGGGCTGGGCCATGACTGAAGGCTTCAGCCCATACCCAGGAGGAGGAGAGGGCTGGGGGGGCAATGGTGTGGGTGATGACCTCTACTCTTATGGCTTTGATGGACTTCACTTGTGGTCAGGTCATGTGTCACGTCAGGTGGCTTCGCCCAATCAGCATGCCTTGGCAGCTGATGATGTCGTGAGTTGTTGTTTGGATCTGAGCGTGCCCAGTATCTCCTTCCGCATCAATGGCCATCCGGTCCAGGGAATGTTTGAGAACTTCAACTTAGATGGCTTGTTCTTCCCTGCCATTAGCTTTTCTGCTGGAGTGAAAGCCCGCTTTCTTTTAGGTGGCCGTCATGGGGATTTTAAGTTTTTACCTCCTCCTGGTTATGCACCATGTTATGAGGCTCTTCTTCCCAAAGACAGGATGCGCATTGAGCCCATTAAAGAGTATAAACATGACTTTGAAGGAGTCAGAAACCTGTTAGGGCCCACACAGTCCCTCACACACACCTCATTCACTCCCTGTCCTGTTGACACGGCTCAGATTGTTCTACCTCCTCATTTGGAGCGGATCAGAGAGAAGCTTGCCGAAAACATACATGAGCTCTGGGCTGTGACCCGTATTGAGCAGGGCTGGACCTATGGAGTGTTCAGGGATGATAATAAGAAGTTGCACCCGTGTCTGGTGGACTTTCAAAGTCTTCCAGAACCCGAGAGAAATTATAACCTCCAGATGTCTGGAGAGACCTTGAAAACCCTGTTAGCTCTGGGCTGCCATGTAGGCATGGGAGATGAGAAAGCAGAGGAGAATCTGAGAAAGATCAAATTGCCCAAAACTTATGTGATGAGCAGCGGATACAAACCCGCTCCTTTGGACCTCAATCATGTCAAACTGACGCCTAATCAGAACCAGTTGGTTGAAAAGCTGGCAGAAAACGGGCACAATGTTTGGGCAAGAGACAGAGTCAGACAAGGATGGACCTACAGCATTGTGCAGGATATTGTGAATAAGCGTAACCCTCGTCTGGTGCCTTACAATTTGCTAGACGAGAGAACCAAGAAGACCAACCGAGACAGTGTGAACAATGCTGTACGCACTTTGATTGGTTACGGATATAACATCGAGCCACCAGATCAGGAGAGCAGCGGTCATGGTGTTGAGGATGTGCATGGAGATAAAGTGAGAATCTTCAGGGCAGAGAAGCAGTATGGTGTTACCTCAGGAAAATGGTATTTTGAGTTCGAGGCTGTAACTACAGGAGAAATGAGGGTCGGCTGGGCTCGACCGAACGTCCGCTCTGATGTTGAGCTTGGTTCTGATGAGTTGGCCTATGTCTTCAATGGAAACAGGGCTCAGCGATGGCACATTGGTAATGATCCGTTTGGTCGTCAGTGGCAGTCTGGTGATGTTGTTGGTTGCATGATAGACCTCATTGAAATGAACATCATGTTCACGCTCAACGGAGAGATGCTGATCAGCGATTCTGGTTCGGAAATGGCCTTCAAAGACATTGAGATTGGAGACGGCTTTATTCCAGTTTGCACTCTGGGTCTTTCTCAGGTTGGGCGTATTAACCTTGGTCAGAATGTTAGCAGTTTGCGCTACTTCGCCATCTGTGGCCTCCAAGAGGGCTTTGAGCCATTCGCCATCAACATGAAGAGAGACATCACAATGTGGTTCAGCAAGAGCCTGCCCCAGTTTGTTCCCGTTCCCACTGATCACAACCACATTGAGGTCTCTCGTGTGGATGGAACTGTAGACAGTGCTCCCTGTATAAAAATTACCCACAAGACGTTCGGATCCCAAAACGCCAACACTGACATGCTGTTCTTCAGGCTAAGCATGCCAGTGGAGTTTCACCTTACCTTTAAGGTGCCTGCTGGCACTACCCCCCTCACACGAGCCCTCACCATCCCAGAAGAAGAAGTGCTGGAGGTGGACCCAGACTCAGACTATGAGGTGCTTAAGAAGTCCGCCAGTCGCAAAGAGCAGGAGGAGAAAGAAAAGGAGCCGTCTGTTCCTAAAGATATCCCAGGCGTTAAAGAAAACGACAAAGACACTGCATCTGAGAAAGGAAAGAAGAAAGGCTTCTTGTTTAAAGCTAAAAAGGCAGCCATGATCACTCCTCCTCCACCTCCACCTCTTATGCCTCGTTTGATTGAAGACGTGGTGCCAGATGATCGCGATGACGTGGACATCATCCTTAATACCACCACATACTATTACTCGGTTCGTATCTTCGCTGGACAAGAGCCTAGCGAGGTGTGGGTTGGTTGGGTCACACCAGACTTCCACATGTATGACCTCAACTTCGATCTGTCTAAAGTTCGTACGGTTACAGTGACAGTTGGAGACGACAAAGGCAACATACATGACAGTATAAAGAGAAGTAACTGCTACATGGTGTGGGGAGGAGAGTTCAGCAGCAGCCAGCAGAAGTTCAGCCAGGAGGATCTGGTGATTGGTTGCTTGGTTGATCTGGCAACAGGCCTTCTGAATTTCACAGCCAATGGAAAGGAGATCAACACTTTCTACCAGGTGGAGCCCAACACTAAGCTCTTCCCAGCTGTGTTTGTTCTTCCAAGCAGCCAAAACATGCTCCAGCTGGAACTTGGAAAACTCAAGAATATCATGCCTCTTTCGGCAGCCATGTTTCGTAGTGAGCGCAAGAACCCTGTTCCTCAGTGTCCACCTCGACTGGATGTTCAGATGTTGACCCCTGTCATCTGGAGCCGGATGCCCAACCACTTCCTCAATCCAGTGGTGGGACGGGTGAGCGAGAGGCATGGCTGGATGGTGGAATGTACAGAGCCTCTCACTATGATGGCGCTGCATATACCTGAAGAAAACAGGTGCATTGACATCCTGGAACTATCTGAGCAACATGACCTGCTGCAGTTCCACTATCACACTCTGATGCTTTATTGCGCCGTGTGTGCACTGGGCAACAACCGTGTAGCCCATGCCCTCTGCAGCCATGTGGATGAATCCCAGCTCTTCTATGCGATTGAGAACACGTACCTGCCTGGCCCTCTCCGCAGCGGCTACTACGACCTTCTTATCAGTATTCATCTGGAGTCAGCCAAACGCAACCGCTTAGGAACCAATCGCGAGTTTATTGTTCCCATGACATCAGAGACGCTTAGTATCACACTGTTCCCAGATGCAGAGGCAGCCCATGACCTGCCGGGAGTGGGTCTCACCACCTGCCTCAGACCTAAGCTACACTTCTCCCCCATCAACTTTGTAGGCACTGATCCAGATCTGTACACCCTGAGCCCCATCATACCTCTGCAGAATCTAAAGACCCAGGCTCTAAGCATGCTTACTGAAGCCGTGTTCGATGGCAGCCAGGCCATGCGTGATCCTGTAGGGGGCAGCGTTGAGTTCCACTTCGTTCCAATCCTCAAACTCATCAGCACTCTCCTCATCATGGGCATCTTCAACAATGAAGACGTCAAGCACATCCTCAAGATGATTGATCCCAGTGTGTTTGGAAAGAAAGAAGAGGCAGAGGAACCAGCCGAGGAAGCAGCTCCCAAAGAGGAAGGAGAGGAAGTGAAAGAGAAAGAAGAAACGGCTGAAGGAGAGGAGGAGGCTGTGGATGAAGGAGTTGGGGAGGAGGAAGAGGAGGAGCTGAAAGAGCTGAAGAAGGAGGAGGGAGAGGAAGGAGAAGAGGTCGAGAAGGCCGTAGAGGAGGAGGATGGAGAGAAGGTGGATGGAGAAAAAGCAGAGGAGGAAAAGGAGGCAGAAGAAGTAGGAGAGGAGGCCAAAGAGGAAGAAGAGGAGGCGCCAGAGGAGGGTCTACTTCAAATGAAGATGCCAGAGTCTGTGAAACTGCAGATGTGTACTCTTCTACAGTATTTCTGCGACTGTGAGCTCAGACACAGAGTTGAAGCCATAATGGCATACTCTGATAATTTTGTAGGGCAGATCCAGTCAAACCAGCGTGAGCGTTATAATGAGCTAATGAGAGCGTTTACTATGTCTGCTGCAGAAACAGCTCGCAGGACCCGAGAGTTTCGCTCTCCTCCACAAGAACAAATTTTCCTGTTGACTAACTTCAAGCACAACCCAGAAGAAGAAGATTGCCCTGTCCCAGATGAAGTGCGAGAAACCCACAACAATTTCCACAATGACCTCCTGAATCACTGTGGCGTCCACATTGAGGAAGAAGTGGAGGAGGAAGAGGTGGACACATCTCTGAGAGGCAGACTGCTCACTTTGGTGGACAAGGTCAAAAGCCTTAAGCAGAAAAAGGAAGAAGAGGAACCAGAGCCAGAGGAAGAACCCAAACCAAGTACTTTACAGGAGTTGATATCCCACACAATGATCCACTGGGCTCAAGAGGCCTTTATTCAGAATCCAGAGCTGGTGCGACTCATGTTCAGTCTTCTCCACCGGCAGTATGATGCTCTTGGAGAGCTGATTCGTGCACTGCCCAAGGCTTACGCCATCAGTGCCGTGTCTGTACAAGACACGATGGAAATGCTGGAGTGCCTGGGGCAGATTCGATCTCTGCTTATTGTCCAGATGGGTCCGGAAGAGGAAAGACTCATGATCCAGAGCATTGGGAACATCATGAACAACAAAGTGTTCTACCAGCACCCTAACCTGATGCGAGCGCTGGGCATGCATGAGACAGTCATGGAGGTGATGGTCAACGTGCTGGGAGGTGGAGGAGATTCAAAGGAAATTCGATTTCCACAAATGGTGACCAACTGCTGTCGCTTCCTGTGCTACTTCTGCAGAATCAGCCGCCAGAACCAGCGCTCCATGTTTGACCACCTCTCTTACTTGCTGCAGAACAGTGGCATTGGACTGGGAATGCGTGGATCTACCCCTCTGGATGTTGCTGCTGCATCCTGCATTGACAACAATGAGCTGGCACTGGCCCTGCAAGAGCAAGACCTTGAAATGGTGGTGACTTATCTGGCTGGGTGTGGCCTTCGAATGTGCCCCATGCTTCTGTCTAAAGGCTATCCTGACATAGGGTGGAATCCAGGTGGAGGAGAGAGATATCTGGACTTCCTGCGCTTCGCTGTGTTTGTAAATGGTGAGAGCGTAGAGGAGAATGCTAATGTGGTTGTTCGTCTGTTGATTCGTCGTCCTGAGTGCTTTGGCCCTGCCCTGAGAGGAGAGGGTGGTGCTGGTCTGTTAGCAGCCATTGAGGAGGCCATTAAGATCTCTGAAGACCCTGCCAGAGATGGGCCAACTCCTAAAAAAGACAGACGCTTCATGTTTGGAGGGGAGGATCAGCACGAAGAGAATAGATTACATCTTGGAAATGCTATCATGTCATTTTATTCTGCCCTTATTGACTTGCTGGGTCGCTGTGCTCCTGAGATGCATTTGATCCAAGCAGGTAAAGGCGAAGCTTTGAGAATCCGAGCCATCTTGCGATCTCTTGTGCCCATTGAAGACTTGGTTGGAGTCATCAGTCTTCCTGTTCAAATCCCCACCTTTGGCAAAGATGGTCAGATCGTTGAGCCAAAAATGTCAGCGAGTTTCGTGCCAGACCACAAAGCCTCCATGGTTCTTTTCCTGGACAGAGTGTACGGCATCGATAACCAGGACTTCCTGTTACATGTGCTAGAAGTGGGTTTCTTGCCCGATATGAGAGCTTCAGCCTCTCTGGATACGGTGGCGTTCAGCACCACAGAAATGGCTCTGGCTCTGAACCGTTACTTGTGTTCTGCCGTTCTGCCTCTGCTCACTAAATGTGCCCCACTGTTCGCTGGCACTGATCATCGCGCCATCATGATCGACTCTATGCTGCACACCATCTACAGGCTGTCCCGAGGCCGTGCCCTTACCAAAGCCCAGAGGGACGTCATTGAGGACTGCCTTATGTCTCTTGTCAAGTATCTGCGGCCATCTATGTTGCAGCATCTGTTGAGAAGGCTGGTGTTTGATGTGCCAATCTTAAATGAGTATGCCAAGATGCCCCTCAAGCTGTTGACCAATCACTACGAGCGCTGCTGGAAGTATTATTGCCTGCCGAACGGATGGGCAAACTTCGGAGTCACATCAGAAGAGGAGCTGCATCTCTCACGCAAACTCTTCTGGGGCATATTTGAGTCTCTCGCACACAAGAAATTCGATGCAGAGCTGTTTAAGATCGCCATGCCCTGCATCTGTGCCATTGCGGGTGCCATTCCTCCAGACTATGTGGATGCAAGTTATTCATCAATGACTGAGAAGAAAGCGTCTGTTGATGCTGAGGGCAACTTCGACCCCAAACCAGTGGAAACTACCAACACCATCATTCCCGAGAGACTTGATGCCTTCATTAACAAATATGCTGAGCACACTCATGATAAATGGGCTTTTGAGAAGATCCAAAACAACTGGACATATGGAGAGGTTCTAGATGAGAACGCCAAAACTCACCCCATGCTGCGGCCTTATAAAACTTTCTCTGAAAAGGATAAGGAGATCTATCGCTGGCCCATTAAGGAGTCCATCAAGGCCATGCTGGCATGGGAATGGACTTTAGAGAAAGCCAGAGATGGGGAGACTGAGGTAAAAACTGAGGTGAAGGCCACCAGGAAGATCTCCCAGACTGCACAGGCCACCTATGATCCCAGTCAAGGATACTCTCCTCAGCCAGTGGACCTTATAGGCATGGCCTTGTCCAGAGAGCTACAGTCTATGGCAGAACAGCTTGCAGAGAACTACCACAACACCTGGGGCCGCAAGAAGAAAATGGAGCTACAAGCCAAGGGTGGTGGCACTCATCCTTTGTTGGTACCCTATGATACACTGACGGCCAAAGAGAAGGCTAGAGACAGAGAAAAAGCCCAAGACCTGCTCAAATTCCTCCAGCTGAATGGATACGCTGTAACCAGGGGTTTGAAAGACATGGAGCAGGAGATTTCCTCCATTGAGAAGCGCTTTGCTTACGGGTTCCTGCAGAAGCTGTTGAAGTGGATGGAGATCGCTCAGGAGTTTATTGCTCATCTTGAGGCTGTCGTGAGCAGTGGAAGAGTTGAAAAATCCCCACACGAACAGGAGATTAAATTCTTTGCAAAGATTCTGCTCCCGCTCATAAACCAGTACTTTAAGAACCACTGCCTGTATTTCCTGTCCACTCCTGCTAAAGTGCTGGGCAGTGGTGGTCACGCATCCAACAAGGAGAAGGAGATGATTGCTAGTATCTTCTGTAAGTTGGCCGGTCTGGTGAGACACAGGGTTTCCCTCTTTGGCACTGATGCCTCAGCTGTGGTCAACTGTCTTCATATTCTTTCCCGTTCACTGGATGCCAGGACTGTAATGAAATCTGGGCCTGAGATTGTGAAGGCTGGTCTGCGCTCATTCTTTGAAAGTGCTGCTGATGATATTGAGAAGATGGTTGAGAACCTCAAATTAGGGAAAGTGTCCACCAAAAATCAGGTGAAAGGTGTATCTCAGAACATTAGCTACACCACCACTGCTCTTCTGCCAGTCCTGACCTCTCTGTTCGACCACATCGCCCAGCACCAGTTTGGAGATGATGTCATGTTGGATGACTTGCAGATCTCCTGTTACCGCATCATGTGCAGTATCTACTCACTGGGCACCGTAAAGACTCCTCATGCTGAGAACCAAAGACCAGCTCTAGGAGAGTGTCTGGCTCATCTTGCTGCCGCCATGCCTGTTGCCTTCCTGGAGCCAAACCTCAACGAGTTCAACTCATACTCTGTGTACACTACCAAAACCCCACGAGAGAGAACAATTCTGGGTCTCCCCAGTCAAGTGCAGGAGCTGTGTCTGGACATCCCTGAGCTGGACGTGTTGATGAAAGAAATCGGGCATCTGGCAGAGTCTGGGGCCCGTTACACAGAGATGCCTCACGTGATTGAGATCACCCTACCTATGCTCTGCAACTATCTGCCTCGCTGGTGGGAAAGGGGACCAGAGAACTTCCCAGAGCAGGAAGGCTGTCTGTGCACCGACGTCACCTCCGAACAACTCAATCAACTCCTGGGAAGCATCATGAAGATTGTCGTCAACAACCTGGGTATTGATGAAGCATCCTGGATGAAGAGATTGGCAGTGTTTGCTCAGCCAATTGTGAGCAGAGCAAAGCCAGAGATGCTCAAATCTCACTTCATCCCCACCATGGAAAAGCTGAAGAAACGCAGTGGAAAGGTTGTGGCTGAGGAGGAGCAGTTGCGTATGGAGGGGAAGACGGAGGTTGACAGTGAGGGAGGAACTATTCGAGATGAGTTTGCTGTGCTATGCAGAGATCTGTACGCTCTTTACCCTCTACTCATCCGATATGTGGACAACAACAGGGCAAGATGGCTGACATGCCCTGATCCTGATGCTGAGGACTTGTTTAGGATGGTTGGAGAAGTCTTCATCTTCTGGTCTAAATCGCACAATTTCAAGCGAGAGGAGCAGAACTTTGTGGTGATGAATGAGATCAACAACATGTCTTTCCTTACCGCTGACAGCAAAAGCAAGATGAGCAAGGCCGGAGATGGAGAGGGTGGAGGCTCAGATGATGACCGGACCAAGAAGAAGCGTCGCGGAGACCGTTACTCGGTGCAGACCTCGCTGATCGTGGCGGCCCTGAAGAAACTGCTCCCCATCGGCCTCAACATGTGCTCTCCTGCAGACCAAGAGCTCATAAACCTGGCCAAGATCCGCTACTCTCTGAAAGACACAGATGAAGAAGTGAGGGAGTTTTTGCAGAATAACCTGCATCTACAGGGCAAGGTGGAAGACCCATCCATGCGCTGGCAGATGGCTCTTTATAAAGAGACCTCAGGGAAAGCTGAAGATGCTGATGCACCAGAGAAAGTTGTGAAGAGAGTTCAGGAAGTTTCTGCTGTTCTCTACCATCTTGAGTTGACTGAACATCCATATAAGTCTAAGAAGATGGTGTGGCACAAGCTTTTGTCCAAACAGCGGCGCAGGGCAGTGGTGGCCTGCTTCAGAATGACACCGCTCTACAACATCCCCAGGCACCGGGCATCTAACATGTTCCTTGACGGTTACAAACGAAACTGGCTTGAGAATGAGGGCTATTCATTTGAAGACAAGATGATAGATGACTTATCTAAAGCATTGGAGCAGGAAGAGGAAGAAGAGGAAGAAACCGAATCCAAACCAGACCCCCTTCATCAGCTCATCCTTCACTTCAGTCGCACCGCTCTCACCGAGAAACTCAAACTTGAAGTGGATCATCTATATATGTCATATGCTGATATTATGGCAAAAAGCTGCCACATTGGTGAGGAGGACGAAGGGGGAGAGGAGGGGGGCGTGGAGCCATCCTTTGAGGTGCGACAGACAGAGATGGAGAAGGAGATGGAGAAACAAAGGCTTCTGTACCAGCAGTCCCGTCTGCATGATCGCGGAGCAGCTGAGATGGTTCTGCAAATGATCAGTGCTTGCAAAGGTGAGACAGGAGTCATGGTGTCCTCAACTCTCAAACTTGGCATCTCAATCCTTAATGGCGGCAACAGTGATGTTCAGCAGAGGATGTTGGATTACCTGAAGGATAAGAAAGATGTCGGCTTTTTCCTGAGCTTACAAGCTCTCATGCAAACCTGCAGTGTTCTAGACCTGAATGCATTTGAGAGGCAGAATAAGGCAGAGGGTCTTGGCATGGTGTCAGAGGAAGGCACAAAGGAGAAAGTGATGGCAGATGATGAATTCACTTGCGACCTTTTCCGCTTCCTGCAACTGCTTTGTGAAGGCCACAATAATGATTTCCAGAACTACCTGCGCACACAAACAGGCAGCACAACCACCATCAACATCATCATCTGCACAGTAGACTTTCTGCTCAGACTGCAGGAATCTATCAGTGACTTCTACTGGTATTACTCTGGAAAGGATATTATTGATGAACCAGGCAAGAGGAACTTCTCTAAGGCCATGACTGTGGCTAAACAGGTTTTCAACAGCTTGACAGAGTATATCCAGGGCCCTTGCACCGGAAACCAGCAGTCTCTTGCTCACAGCAGATTGTGGGATGCCGTGGTGGGATTTTTGCACGTGTTCGCACACATGATGATGAAATTAGCACAGGATTCCAGTCAAATTGGTCTGCTGAAGGAGCTTCTGGATCTACAGAAAGACATGGTGGTGATGCTTCTCTCTCTACTTGAGGGTAATGTTGTGAATGGCACAATCGCTCGCCAAATGGTTGACATGCTTGTTGAGTCATCAAGCAATGTGGAGATGATTCTCAAGTTCTTCGACATGTTCCTCAAACTGAAGGATATTGTGGCATCAGATGCTTTCCGTGACTATGTGACGGACCCTCGTGGTCTCATCTCCAAGAAAGACTTCTCCAAGGCTATGGACAGTCAGAAGCAGTACACTCCATCTGAGATCCAGTTCCTGCTGTCGTGCTCTGAAGCTGATGAGAACGAGATGATCAATTTTGAGGAGTTTGCCAACCGCTTTCAAGAGCCTGCCAAAGACATTGGCTTCAACATCGCCGTGCTCCTCACCAACCTGTCTGAGCATGTTCCTCATGACACTCGCTTGCAGAACTTTTTGGAACAAGCTGAGAGTGTGCTCAACTACTTCCGCCCCTTCCTGGGCCGAATCGAGATCATGGGTGCTAGCAAAAGGATTGAACGTATCTACTTTGAGATCAGCGAGGCCAATCGTAACCAGTGGGAGATGCCTCAGGTCCGAGAATCAAAACGGCAGTTCATCTTTGATGTGGTCAATGAGGGTGGCGAGTCTGAGAAGATGGAGCTCTTTGTGAACTTCTGTGAGGACACTATCTTTGAGATGAACATCGCCTCGCAGATCTCTGAGCAAGAGGAGGAGGTCATTGAAGATGAGGATGAAGAAGAAGAGGAGGAGAGCGGTGGTGGTGGAGGTGGAGAGGGAGAAGGAGAGGAAGGGAATGGAGAAGAAGCACCGCCTGAATCGAGCTCAGCCTTTGCTGACTTCATCAAGAGCATTGTTAACTTCCTTAGCCTCTTTACTTTCCGCAATCTCAGACGCCGCTACCGCAAAATCAGGAAAATGACCATAAAGGACATGATTGTTGGTTTGGTGATGTTCCTCTACACTGTCCTCTTTGGCATCTTGCACTTCATCTACAGCGTCTGCAAAGGTTTCTTCTTGCTGATCTGGAACACTCTCTTTGGAGGAGGTCTCGTGGAGGGAGCTAAAAAGATGACGTTAACAGAGATTTTGACTAACATGCCTGACCCAACTCAAGACGAGGTGCACGGTGACCTTCCTCCTGAGCCAGGAGCAAGAAAAGTACAGGAAGCAGGTGGAGCCGGTGAGGGAGAGGAGGGAGCAGGAGGAGGAGAGGAGGAAGCAGAAGAGGGAGAAGAAGATGAAGATGGAAGAGCTGGCTTTGGTCCTCATGGTGGTCTCGGAGACATGGGAGAAACTGAACCAGAGGAGCCTCCTACTCCAGAAGGCAGTCCACTGCTGAAGAGAAAACTGGTGAGTGAAGAAGGAGGAGAAGGCGAAGTAGTCGTAGAAGAGGAAAAAGTAGAGGAAGAACCAGCCCCAGAACCTGAAAAAGCAGATGCTGAAAATGGAGAGAAAGAGAAGGAGGCAGAACCTGAGACTGAGGACAAACAAGAAGAAGAGCAAGCTGAGATAGCTAAAGCCAAAGCTAAAGCAAAGAAAGGCAAGAAGGAAGAGGAAGTGGGCTTTGAACTCTGGAATGAACTTGAAATCCAAAGAATCAAATTCATGAATTACCTGTCTCGCAATTTCTACAACCTGCGCTTCCTGGCTCTGTTTATCGCCTTTGCACTCAACTTTATTCTGCTGTTCTACAAGGTGTCTGACAGATTGCCTGGTGAGGAGGAAGAGTTTGAAGGTTCTGCTATGTTCGAGGGTTCTGGAGCCTTTGAGGGCTCTGCTGTGTTTGAAGGCTCTGCTGTGTTTGAGGGCTCTGGGGTATTTGAAGGCTCTGGAGAGGCTGAAGGTTCCGGAATGGAGGAGAATGGAGAGGAAGATGAGGAAAACGGGTTTGTCTACTACTTCCTGGAGGAGAGCACTGGATATATGGAGCCCGCCATGGCCTTCTTTTCCATCTTACACACCATAATTTCCTTCCTGTGTATTATTGGCTACAACTGCCTCAAGGTTCCTTTAGTTATCTTTAAGAGAGAGAAGGAGCTGGCCCGTAAACTGGAGTTTGATGGTCTGTATGTAACTGAACAACCAGAAGATGACGACATCAAGGGCCAATGGGACCGACTAGTCCTTAATACACCGTCTTTCCCGAACAACTACTGGGACAAATTTGTAAAACGAAAGGTGCTAGAGAAGTATGGAGATATCTATGGTAGAGAAAGAATCGCTGAGCTGCTGGGTATGGATCTAGCATCTCTTGATGTCAGCGCCATGACACATGAGAAAAAGCGTCAGCCTGATCCTTCAATGTTCACATGGTTGACGTCTATCGACATCAAATACCAGATTTGGAAGTTTGGAGTGGTTTTCACTGATAATACGTTCCTGTATCTGGTTTGGTATACGGTTATGTCTCTGCTCGGCCACTTTAACAACTTCTTCTTCGCCTGTCACCTGCTGGACATTGCCATGGGTGTCAAAACCCTGCGCACCATCCTGTCATCTGTAACCCACAATGGCAAACAGCTGCTGATGACGGTGGGTCTGCTGGCTGTGGTGGTCTACCTCTACACCGTGGTGGCCTTCAACTTCTTCAGAAAGTTCTACAACATGAGTGAGGATGAAGACGAACCAGATATGAAGTGTGATGACATGATGACTTGTTATCTGTTCCATATGTATGTGGGTGTCCGAGCTGGTGGTGGTATAGGAGATGAGATTGAAGATCCAGCTGGAGACGAGTATGAACTTTACCGTGTGGTTTTTGACATCACCTTCTTCTTTTTTGTTATTGTCATCCTGCTGGCCATCATTCAAGGTCTGATCATTGATGCCTTTGGTGAGCTGAGAGATCAGCAGGAGCAAGTCCGAGAGGACATGGAGACTAAGTGTTTCATCTGTGGAATTGGAAGCGATTACTTTGACTCGACTCCACATGGCTTTGAGACGCATACGATGGAGGAGCACAATTTAGCCAACTACATGTTCTTCCTGATGTATTTAATCAATAAGGATGAAACGGAGCACACAGGACAGGAGTCATACGTGTGGAAAATGTACCAGGAGCGATGCTGGGACTTCTTTCCAGCTGGTGACTGTTTTAGGAAGCAGTATGAGGATCAGCTTGGCTAA

exon:
ACGTTCCTGTATCTGGTTTGGTATACGGTTATGTCTCTGCTCGGCCACTTTAACAACTTCTTCTTCGCCTGTCACCTGCTGGACATTGCCATGGGTGTCAAAACCCTGCGCACCATCCTGTCATCTGTAACCCACAATGGCAAACAG
	
flanking5:
ttataaaatagagattatattatttttaaatatcatgaatccacaggttgacgtctatcgacatcaaataccagatttggaagtttggagtggttttcactgataatgtgagttttattaaaatctgaattttttatttccttatctgcttttttcagtgcactgatgttatttgtcactattgatttgttttttgtttttatctgctcatag

flanking3:
gtacagctctccaaaatcatcatatctggctaatatttga

forw_primer:	CATGAATCCACAGGTTGACG
rev_primer:		TTGCCATTGTGGGTTACAGA

#Case 1
sgRNA:			GCGCAGGGTTTTGACACCCA
sgRNA oriented:	anti
Cas9:			NGG

#Case 2
sgRNA:			TTGACACCCATGGCAATGTC			
sgRNA oriented:	anti
Cas9:			NRG

#Case 3
sgRNA:			CAGGATGGTGCGCAGGGTTT			
sgRNA oriented:	anti
Cas9:			NGA

#Case 4
sgRNA:			TGCCATGGGTGTCAAAACCC					
sgRNA oriented:	sense
Cas9:			NGCG

#Case 5
sgRNA:			CGCAGGGTTTTGACACCCAT
sgRNA oriented:	anti
Cas9:			NNNRRT

#Case 6
sgRNA:			CCATGGGTGTCAAAACCCTG
sgRNA oriented:	sense
Cas12a:			TTN

##############################################################################################

# Group 9 - cdh5 G757S

Gene:		cdh5
Mutation:	G757S

-------------------------------------------
Ensembl Transcript ID: ENSDART00000108766.3
-------------------------------------------

CDS:		
ATGATGAAACAGTGTGCCAGAAGGCAGATGACTGAGCCTGTCTTCAGGGTTGCTGTCCTGCTCGCATTATGTAGCCTCAGTATCGGAGTCGATGTCCACCAAGCTCAGAAAACACCATCTATCTCGAGTGCAGCACTTCAAAGACATAAAAGAGATTGGAAATGGGATAAACTGTATGCGTATGAGGAAACACGACCTAAAAACCCACCTGAAAAGATTGGAAAGCTAGAAAATACATTTTTTTCTTCGTCCACAAGATATATTCTCAAAGGAGATGGAGCTAAAGACAAGTTTGGTGTAACTGACAATGGGGATATTGTTGTCCTTGCAAAGCTGGACCGGGAAACACAAAGTGTCTACAATCTCTCAGCTTCTCTCCTCAACATACATACTGGAGAGTTAGTTGACAAAGATGAATCATTTGTAATAGTAGTACTGGATATTAACGACAACATCCCCGTTTTCGATTCTGACCAATCTGGATCCATCAGCGAATCCTCTAGAGCAGGAACAACTATAATGAAAGTAAAAGCAACAGACGCTGATGATTCCTCCACTGAAAATGGAAGGATTGACTTCAAACTACTAAATGGCACAGACCTCTTCAAAATCAAGCCCAATGGTGACCTAATAGCATTGAAAAGTGACCTCGACCGTGAGAAACAGAGTCAGTATCTTATTGCTGTTCAAGCCAAAGACATGCCAGAACACCTGACTGGGAATTCTGCCACTACCGTTGTTACCATCAACATAAAAGACATAAATGACAACATTGCCACCTTTAAGAAAGAAAGATACCAGTTTACAGTGAAGGAAGACTTGAAACCCGGAAGTGAAATTGGCCTTTTAGAGGTGGAGGACAAAGACGAGATACAAAACAAAGATCCAACATTTGCGCTACAATCTAAATTCAATGATGTGTTTGATATTAAACGAACTAAAGAGAAAGATGGAATGCTAAGCCTCAAAGTGCCTCTTGACTATGAAAAGGAGAAGACACACAAGTTTATCGTAATTGTGGAAGAACACACAGTATCGAGAACACCTGATAACAAAGGGCTGTTGAAGAGAACCGAAGTAATCATTGATGTAACTGATGTTGATGAACCACCTATTTTTAACCAAACAGAGTACACGTTTAGCGTGTTCGAGGGCCCATTCAAGAATCCTGTCATTGGAGCTGTTTCAGCAAAAGACCCAGATAGTGCCAGTTATAAAATACGGTATACCATTGAAAATGCAAACTGTCCTGTAGATGTGGATCCTGTAAATGGATATTTGTCTTTGAAGAGGACACTGGACAGAGAGCAAGAATCCTTATATACATTCCAGGTTACAGCACATGAAGATGTTTTGAATGGTCTTAAATCCTCTACTATGGTTAGCCTGAAGGTTCTGGACATTAATGACAATGCACCAGAACTAACCAATGGGAGCTACGTGTATGTCTGTGAGAATGATAAACCTAACACAATAATTGGGACTATTGGTGCCTCCGACAAGGATGAAAATTCAGGCAGGTTTCGCTTCACTCTTGCAAGAAAGAGCTCAAACTTTTCCCTCTATGATAACCAAGATAATACTGCGACAATTGTGCTGAAGCAAGGAGGTTTCAGTACAGAGAATTCAGAGGAATATGTGCTGGAAATTGAGATTGCTGATGGAGGAACGCCAGAGCAAAAGAGTGTTAACCTGCTGCAGATTAAAGTGTGCACATGTCAGTCGGGTCGACGGGTGGAGTACTGCATGTCCTACGCAAGGACTGGAATGAGTGTCAGTGCCCTCCTCGCCATCCTTCTCTGTATCATTACCATCCTGGTAATCGTAATCCTCATTGTGTTGAGACGGCGCTATCAGAAAGAAGTTCTTGTCACCAAGGCATCTGGCGAAATCCATGAGCAGCTGGTGAGATATGACGAGGAGGGCGGAGGAGAAATGGACACCAATGGCTACGATGTCTCCATCCTGTCTTCTGCCTGTCACGATAGCAGCTTTCGGCCCAGTGTGGGACCTGCACTTTATGCCATGGTCAAGAAACCTCCTGCTTGTAAGGGTGACATGGCCATGATGATCGAGGTGAAGAAGGACGAGGCAGATCGTGATCGAGATGGCATTCCCTATGACACATTACACATCTATGGCTATGAGGGAACCGAATCACTAGCTGGTTCCCTCAGCTCTTTGGACTCGTCGTCCAGTGGGTCTAACCTGGATTATGATTTTATACATGAGTGGGGACCTCGGTTCAGGACCCTGGCTCAGCTTTATGGAGTAGACGGCTCTGATTCGGATAGCTCCTACTGA

exon: 
TAATCGTAATCCTCATTGTGTTGAGACGGCGCTATCAGAAAGAAGTTCTTGTCACCAAGGCATCTGGCGAAATCCATGAGCAGCTGGTGAGATATGACGAGGAGGGCGGAGGAGAAATGGACACCAATGGCTACGATGTCTCCATCCTGTCTTCTGCCTGTCACGATAGCAGCTTTCGGCCCAGTGTGGGACCTGCACTTTATGCCATGGTCAAGAAACCTCCTGCTTGTAAGGGTGACATGGCCATGATGATCGAGGTGAAGAAGGACGAGGCAGATCGTGATCGAGATGGCATTCCCTATGACACATTACACATCTATGGCTATGAGGGAACCGAATCACTAGCTGGTTCCCTCAGCTCTTTGGACTCGTCGTCCAGTGGGTCTAACCTGGATTATGATTTTATACATGAGTGGGGACCTCGGTTCAGGACCCTGGCTCAGCTTTATGGAGTAGACGGCTCTGATTCGGATAGCTCCTACTGA
	
flanking5:
ggttgggctttgcagcctataggtcaatatcatgacagtcaggtgataaatcccttacatcaggggtgctcaaccctgttcctggaaatctacctttctgcagttttaaaataatattaattgtgcttatttttctctgtttag	

flanking3:
agtccatggtcatcatcagcttgatggagactgtggttttctcttcatgggaattttagtaagcatcccatgctaccgctttttgaaagaaagtgccaatatgtgtttttcctccatgcattgttataatgaacactactgtatttgaaatctacaaagaataaagggccattcacaccaaggatgataactagcgataa

forw_primer:	GATCGAGATGGCATTCCCTA
rev_primer:		CAATGCATGGAGGAAAAACA

#Case 1
sgRNA:			gctcagctttatggagtaga
sgRNA oriented:	sense
Cas9:			NGG

#Case 2
sgRNA:			TCAGTAGGAGCTATCCGAAT
sgRNA oriented:	anti
Cas9:			NRG

#Case 3
sgRNA:			GGACTTCAGTAGGAGCTATC
sgRNA oriented:	anti
Cas9:			NGA

#Case 4
sgRNA:			AGTAGGAGCTATCCGAATCA
sgRNA oriented:	anti
Cas12a:			TTN

##############################################################################################

# Group 10 - chd7 P1291S

Gene:		chd7 
Mutation:	P1291S

-------------------------------------------
Ensembl Transcript ID: ENSDART00000108766.3
-------------------------------------------

CDS:		
ATGGCTGACCCAGGCATGATGAGCCTCTTCGGAGATGATGGGAATCTGTTCTCTGATGAGTTGGAGGGCCTAGGGGACTGTGGCTACCCTCAAGGTCAGACAAATCCTATGAGTCAACAGATGCCCCATGAGCACCAAGGCTATGGGCAGCTTCCTCCTTCTCTTCACCTCTCCTCACCTGCAGTCCCTGGACAGGCTAAGCTTGGCCACCATTTTGACCCCTTTAATCAGTACGAGCAACCCAAGATGCATCCAATGGACCAGCAAGGGGGTCGGATGATGGGGAATGGACCAGTGAATGGCATGTCCTCCCCACATTCCCGATATCATGGTGCTCAGGCAGGTGCTGGAGGTGCTGCAGGGCATCATGTTTACCCAGGTGCGCAAGGAGATGGACGGAGCCAATCTTTCCCAGACAGCGGAAATACATGGGGTGCTCAACCAATGCAGGTGCCTGAACAAACTAGACCCCCCTTTCAGCAGCAACCCCCTCAAGCCTCGTCTCATCAGCATGGCCCTGCTGGACCACAAGGACATGCCCACCAAATGGGCCCTTTTATTGGCCGTGGTGACTATGCCATACAGGGCCACAACCAGACCCAAACACCTCCCAGAATGAATCACTTTCCACAAGGCCTCCCTCAGGAAGCCAATCATTTTTTGGGTCACGTGGGTATGACTCAGAATCCTGGCATGTCGGGACCCCCCATACGTCACCTAGCACAACCTTCTCAGCAGCATCAGCAGCCCAATCAGCAGTTTCTCCACAGGCCTGGCCAGGGTCCGGTTCATCCAGATTCTGTTGCGAGCCACAACCCCCAGTTCCCACAAAGCCCTTCACGACAGCAACAGCAGCAGCAGCAAGTGATGGGTGGAAGACCCCACCAAAACATGGGATTTAACATGCACAACCAGCAAGTTCCTTCCAACACCGTAAACAGCTCAGGGCAGTACCCTCCCTATTCTTCATATGGCAACCTTAATCAGGGATTAGCCAACACATCAGGGATGAGTCCCAACTTGAGCCTTACCACCAGCAGTAACAGCAACCCTAATGCTCCTGTGACCCAGGTGCAGCGCTACCCTGCTCCGGCAGGGCCTCAGCGCTACCCTACACCTGGGGGTCAACAGGGACCATTGCACCAGCAGCCCATTCATGTGAACCAAATCAATACCCAGCCTATGCATCCAGCTCAGAACCAGGCTACAGCCCAGCCGAAGCTGCAGCAACATCTACCACCTCCACCTCAGGGATCATACTCCTCCCCTCCTTCCATGTCGCCCATGAGGAATTTAGCCACCCCTGCAGGCACTCCACCTCCCCAGCAGGTACGCCCTCCCAGTGCAGGTTTGGCTACCGATGTGGGTGGTTACCCCGGAGTACCACATCAGTCTCAAGGCCCAATGGCTCATGCCCAGAGGGGAGCTGGCCCAATGAACGCAGCACAGCCACTTCCCCACCAGCAGCTGCCATCACATTCTACACACCCTCATCCTCCAACAACCCAGATGTACGCTGCTTTGTCACCCAATCACAGAGCTACAGCTGCACAAGGAAGATCTTCAACAACACCGGGTGGAAACCACACAGAACCACCAGGCCCACAGGACCAGAGGCTACATGCCCAACAAGCACAGTGCCAGCAGCTGCAAAAGCCCCCATTGCCTTTCCAGCAGCAACAGCTGCAGCAGGTGCACACCCCTCCTTCAATTCCTCCATCACAGACACACCTGGCTGCACACCACCAGAGCTCCCCTCCGTCTCAGCAGGCGTGGGCACCTACTCACCAATCACCTCCACCCATGCAGAAAGTGCCTCACATGCTGCATTCTCCACCAGACCCTTCCCTGGAGATTATAACATCTAGTAAGACACCTGCCATGGGCCCAAACCTCCAACCAGCCAACTGTGACCTACAGCAGAAGGAGAGCGAGCTCAAGCCAAAAAAGAAGAAAAAGAAGAAAGCCAAGGTGAGTGAAGGCCAGGAGTGTAATAACATTAGCAGTGAGGCTGGAGGAGAGGTGACTGCTCTGATGAATGAGGGAGACTCCCTTATCACTCCTGTGGAGAAGCCAGCTGAGAAAAAGAGTAAAAAGAAACCAAAGGAGAAGGAGCCCAAGGAACCGAAAGAGCCCAAGACTCCCAAAACTCCGAAGACTCCCAAGACACCCAAAGAACCCAAGGAACCTAAGGAGAAAAAAGTGAAGACTGCCACGCCGAAGCCTAAGAGCTCCAAAAAGCCCAGTGCTAAAAAGTCTGACTCTGAGTCCGGTAACAGCACCAAGAAAGAGGCAAAGCGTAAGAGAGAGCCCTCAGTCACCTCTGATGTGGAGAAAACACCACCACAGTCACCAGAGGAGGAAGATGATGATGGTGTTCAGAAGAGACGATCTAGTCGGCAGGTGAAGAGGAAGCGATATACTGAAGATCTTGAATTTAGAATTTCAGATGACGACGATGGAGATGATTCTGCAGGACCAAAGTCTCCAACTACATCTGAGCAGCAGGAGTTGCCGGATGCGGAAGGTCCTGTGGTGGAGAAGATCATGGGGATGCGAATGGGAAAGAAAGAGTTGGCGTCTGGTGAAGAGATAGAAGTCGAAGAGTTTTACGTCAAATTCAAGGGCTTCTCTTACTTGCATTGTCGCTGGGCAGACATTGAAGAGCTGGAGAAGGATAAGAGAATCCAGCAGAAGATCAAGAGGTTCAGGGCTAAACAGGCCCTTAGTACCTTCGTAACTGAGATGGATGATGAGCCCTTCAACCCAGATTATGTGGAGGTGGACAGGGTTCTGGATGTGTCTGAAAGCACAGATGAAAATGGAGAGCTTGTGACTTTGTACCTGGTAAAGTGGTGCTCCTTGCCTTATGAGGACAGCACGTGGGAGTTAAAAGCTGACATAGACCAAGTGAAGATTGAGGAGTTTGAGAGAGTGATGGCGCGTGAGCCGCAGCTGAAGCGCGTGGAGCGACCTCCCACCAGCGACTGGCAGAAATCCGAGAGTTCCAGAGAATATAAAAACGCCAATGCGCTCAGGGAATACCAGCTGGAGGGAGTCAACTGGCTGCTCTTCAACTGGTACAACACACGAAACTGCATTTTAGCTGATGAAATGGGACTTGGTAAAACAATCCAATCCATCACATTCCTCTATGAGATATACCTGAAGGGAATCCACGGTCCTTTTCTTGTGATTGCTCCTCTTTCCACTATTCCCAACTGGGAGAGGGAGTTCAGGACATGGACGGAGCTAAACGTAGTGGTCTATCATGGTAGCCAGGCCAGCCGAAAGACCATTCAGGCCTACGAGATGTACTACAGGGACACACAGGGACGTATAATAAAGGGAGCCTACAAATTCCATGCCGTCATCACCACATTTGAGATGATCCTGACAGACTGCCCTGAGCTACGAAATGTGCCATGGCGCTGCGTGATTATTGATGAGGCTCATAGGCTCAAGAATAGGAACTGCAAGCTGCTTGAGGGCTTAAAGATGATGGACATGGAACACAAAGTCCTGCTGACAGGGACTCCACTGCAAAACACAGTGGAGGAGCTTTTCAGTCTTCTCAATTTCCTGGAGCCAGATAGGTTTCCTTCGGAGTCCACCTTCATGCAGGAGTTTGGAGATCTTAAGACAGAAGAGCAGGTGCAAAAGCTGCAAGGAATTTTGAAGCCTATGATGCTACGCCGACTGAAGGAGGATGTAGAGAAAAATCTTGCACCAAAAGAGGAAACTATCATTGAAGTGGAGCTAACCAATGTGCAGAAGAAATACTACCGTGCCATCTTGGAGAAGAACTTTGCCTTTCTGTCCAAGAGTGGAGCAGGCGGAGGCAGCGGAGGTGGAGGAGGATCCAATGTTCCCAACCTGCTGAACACCATGATGGAGCTGAGAAAGTGCTGCAATCACCCCTACCTCATCAATGGAGCTGAAGAGAAGATAATGGAGGAGTTCAGGGAGACTCATCCTTTAGACCAACCAGAGTTTCACCTCCAGGCCATGATCCAGGCTGCAGGAAAACTGGTGCTGATCGACAAGCTGCTCCCCAAACTGAAGGCTGGGGGTCACCGTGTGCTCATCTTTTCCCAGATGGTGCGCTGTCTGGACATCCTGGAGGACTACCTCATCCAGAGACGGTATCCATATGAGCGTATAGATGGCAGAGTTCGAGGGAATCTCCGCCAGGCAGCTATTGACCGCTTCTCTCGACCAGACTCTGACCGCTTTGTATTCCTGCTGTGCACAAGGGCTGGTGGCTTGGGTATTAACCTAACTGCAGCTGATACATGTATTATATTTGATTCTGACTGGAACCCTCAAAATGACCTGCAGGCACAAGCTCGATGCCACAGGATAGGACAGAGCAAGTCTGTGAAGATTTACCGCCTGATCACCAGAAACTCCTACGAAAGAGAGATGTTTGACAAGGCCAGCTTGAAGTTAGGACTGGACAAGGCTGTGCTTCAGTCCATGAGCGGCAGGGAGAATGCTGCCAATGGGGTTCAGCAGCTCTCTAAAAAGGAGATTGAGGATCTCCTGCGTAAAGGAGCATATGGAGCTCTAATGGAAGAGGAGGATGAGGGATCCAAGTTCTGTGAAGAAGACATTGATCAGATTTTGCAGAGACGTACACAGACCATTACAATTGAATCAGAAGGCAAAGGCTCAACATTTGCTAAGGCAAGTTTTGTGTCCGCTGGGAACAGAACCGACATTTCTCTGGAGGACCCAGATTTCTGGCAGAAATGGGCAAAAAAAGCAGAGCTGGACCTGGATGCGATCAATGGCAGGAATAATCTGGTGATTGACACTCCTCGGGTCCGGAAGCAAACTCGTCACTACAGTTCCATGAAAGAGGATGACTTGATGGAGTATTCAGAGCTTGAGAGTGACTCTGAGGATAAACCTATTCAGAAACCAAGGAGGCCTCAGGACCGAACCCAGGGGTACCCCCGCAGTGAGTGCTTCAGAGTGGAAAAAAACCTGCTGGTATATGGCTGGGGCCGCTGGGGTGACATCCTCTCCCATGGACGCTTTAAGCGCCCGCTGAGGGAGCGAGACGTAGAGACCATCTGCCGTGCACTTCTGGCCTACTGCCTGCTCCACTACCGTGGAGACGAAAACATCAAGGGCTTCATTTGGGACCTCATAACCCCTACTGAGGATGGCCAGAGCCGCACACTGACCAACCATTCTGGATTGTCTGCTCCTGTTCCCCGGGGCCGTAAAGGGAAGAAGGGGAAGTTGCCGGTTGCTCAGACACGCATGCCACAGGCAGACTGGCTTGCTGACTGTAATCCTGACTTACTCCTTCAGGAGGACAGTTACAAGAGACACCTGAAACACCACTGCAACAAAGTGCTGCTGCGGGTCCGCATGCTCTACTATCTGCGACAAGAAGTCATCGGAGACCAGGCAGACAGAATCCTGGAGGGAACCGATTCAAGTGAGTTGGATATCTGGATCCCACAACCCTTCCATGCTGACGTTCCCACTGATTGGTGGGACCTTGACGCAGACAAGTCCCTCCTTATCGGCGTCTTCAAGCATGGCTACGAGAAGTATAACTCTATGCGTGCTGACCCCACCCTGTGTTTCCTGGAGAGGGTGGGCATGCCTGATGCCAAGGCCATCGCTGCTGAGCAGAGGGGAGCGGACATGATGGCAGATGGTGTCGAGGGAGAGGAAGAAGACCCAGAGTACAAACCACTTCGAATGTCTTTTAAAGACGATCTAGATGATTTTACAAACTCTCCTTTAGATGATAATAATGACGGGATGGATGGCGAGACGGGAGAAGCACCTAAGCTTGGTGAGAACGGGAAGCCAGGCAATCTGTACTGGCCACCAGCCTCTGCTCTGACCGCTCGATTGCGCCGCCTCATCACAGCCTATCAGCGCACTCACAAACGTGAGCAACTAAGACAGGAAGCCATGGCTAAACCTGATCGGCGCCGGCGCCGCCCGCGTGATGACATCCTTGCTATGGTAACAGAAGGAGGAGCTTATGTCCCTGATGGAGCAGTGGCATTCATGGCTGATGGAGGGGCCTTCATGGCTAAGGGATCACCTTTCATTCCAGACAGCGCCGCCCTGCTGGCTGATAGTGCAGCTTATTTCAAAGAGCGACGACAGAGATGGACAAGGCGTGAAGAGGCCGATTTCTACCGTGTGGTATCCACATTCGGTGTAGTTTATGATGTGCACAGACAGTGCTTTGACTGGTCCCAGTTCCGTGCCTTTGCCCGTCTAGACAAGAAGACTGACGAGAGCTTGGAAAAATATTACTGTTCATTTGTGGCCATGTGCAAGCGGGTGTGCCGGATGCCACTTAAATCAGAGACGGAACTGCCGGACCCGACCATCATCATTGACCCTATTACGGAGGAGCGGGCTTCACGGACACTCTATCGTATTGAGCTGCTGCGGCGGATCAGGGAGCAGGTGTTGCCGCACCCTCTTCTGGAGGAGAGGTTAAGCCTGTGCCAGCCCAGCCCTGACCTCCCGGCCTGGTGGGAGCCTGGACGTCATGACCGAGACCTCCTGCGTGGAGCCGCAAAGCATGGTGTCAGCCGTACCGACTACCACATCCTCAACGACCCAGAGCTGAGCTTCTTGGAGGCCTATCGGAAGTTCACACAGGGCAAAGGTGTGGAACTGCCCGTCATTGTGTCTGATCCTCTCACTCCTCTGACCCTCCCCAAAGACGAAGAGGTGAAGGAAGAGCAGGGAGATGTAACGCTACCCAAAGTGGAGAATGGGAGCATAGAAGATGTTAAAGAAGAGAAATCTGAAGCCTTGTCTCCTAAAAAGGAAGTGAAGAATGAAGAGGACGAAAATGGTTTGGGTCCTAAGCAAGAACCCAAAGAGGAAAAGATGGAAGTGGAGGAGAAGGATGTGACTGAGTTTAAGACCGATGTGGAGCAGGTTTGTCCTGTGGATGGTATGGTTGAGAAGAAGCCAATGGATCAGGAGCCCACAGACACTCTCCCTTCCTCTGAGGACAAGAATGCTCAGGATGAGAAAGAGCTACCCACTGGGAATAAACTGTCTACCGAGAAAGCCTCAGAAGATGAGGAAGAGAAAATGGATGAGGATGACAAATCAGAAAAATCTTCACAAGCTGAAGTCGGAGCTTTATCTGAAAGGAAGAACTTTGATGAGGAGAGCAATGCCTCCTTGAGCACAGCCCGTGATGAGACCAATGAGACTAGAGACTGCTTTAGTGTTGATGATGTGGAGCCATCGGCCTCTCAGATGTTCAGTGAACGCTCACTCTTCTCTTTCTGGCCAAAGGACAGGGTAATGATCAATCGAATGGACAACATCTGTGAAGCGGTCATGAAGGGCAAGTGGCCTTCCAACAGGAGGCAGTTCTTTGACTTCCCAGGCCTGTTGCCTGGCTACAGCTCCATGGCGACAGAAAGCCCCCTACAGAGGCGGAGTTTGGGTGATCTCTCACTGGTGGGTCAGACCAGCTACAGTGGAAGTGAAGACCTCACCATGTCACCACAGGTCAACAAGGATGATGCTTTGAGTCTGTCAGTTCCCCGACAGCGCAGACGCAGGAGAAGGAAAATAGAGATTGAGGCTGAGCGTGCTGCCAAGCGCAGGAACCTGATGGAAATGGTTGCTCAGCTGCGAGAATCTCATGCAGAAGGCCAGGCTCAGGCCATAGATCTGACCAAGGCTCTGCACAGCGTGTCCTCCTCGTCATCCGCCTCGGCCTTCCCTGGAGCCATGGCCTCCTCCGCAACCCTGAAAGCACAGATGGAGCTGCTACAACCGGGTGCTTCCTCCAGACCCAGGGCCAACGGCTCACTACTTGACACTGAACTCCCCAACCGGAGAAAGAGAGGTCGCAGGAAAAATGTGGAGGGGTTGGAACTGCTCTTTATGGGGAACAAGAGAGGACAGCTCAGTGCGGAGCTTTCTGACGGGACCAAAGCTTTTGTGGATGGACGGACACATTTAGCGATGCCGTCTCCTGCACAGAAGGCCTCTGGTGAAGGTCTAGATGAGGGAAGTCTTCAAGGAGAAGATGGATCCAGCACTAAGGACCTGCGGGAATGGCTTAGACAACACCCCACATACACCATGGATATGCCTGGATACGTACCAAAGAATGAGGACCTCCTCCTCTCGCAGTTTGCCAAGCCTAAACAAAAGAGGCACAGATGCCGCAATCCCAACAAGATCGACATTAACACGCTGACCGGGGAGGAGAGGGTCCCTGTTGTTAACATAAGGAATGGAAGAAAGATGGGTGGAGCCATGGCCCCTCCAATGAAGGATTTACCACGCTGGCTAGTTGAAAATCCAGAGTATGCCATAGCCCCAGACTGGACAGATATTGTGAAGCAGTCGGGTTTTCTGCCAGAGTCTATGTTTGACCGTCTTCTGACGGGGCCAGTGGTCAGAGAGGAGGGTGTCCGCCGCAGGGGCAGGAGACCCAAAGCAGAGATCGCCAAGGCCACAGCAGCAGCGCAGGCAGCAGCAGCAGCAGCGGCAGCAGCCACCACGTCCGGTGTTAATCCTCTGCTGATGAACGGGCTGTTTGGAAGTATGGACCTGACCAGTTTGCAGGGTCTGCAGAACCTCCAGAGCCTCCAGCTGGCAGCTGGCCTTATGGGCTTTCCTACTGCTCTTGGTGGTGGCGCAGACGCCAAACATGCAGCGGCCATGCTTCCCCTCATGCTTCCTGGAATGGGTGGCCTCCCTAACATGTTCAGTCTGGGTAGTCTCTTTGGAGGAAACCTGGCTGCAGCGGCGACAGCCACCAATGGTGCTTCCAGCACAGAACAGGCTGAATCTGAGGAGAATTCCAAGCCGAAGACAGACGAGGAGACCAAGGGAGAAGGAGATGAGAAGGAAGAAAAGCAAGCCGAGAAATCGTCTGAAACTGTAGAGTCTGCAGATGCTACTGGTGATGCTGCAGCGCTCAATGCAGCCGCCGCCGCTGCTGCTGCTGGTATGTCTACAGGGACGCTGGCCTTCAACCCTTTCCTGCTGTCCACTATGGCGCCAGGTCTCTTCTACCCATCCATGTTTTTACCTCCCAGCCTCGGTGGCCTGGCCATCCCAGGCTTCCCTCAAGCTTCTCTCGCTGACCTCCAGAGCGCTGTGTCCGGGGCCTTAGGAGCCACTGGCGAGGACAAGGAGTCCGACAAAGGGCCCCGCACAAATCAGGACCCAAATGCCTCAGTGGCTGATGTGGAAACTGCTGACAACACACTTGAAGACAGTGACTCAGAGGAGAGCCAGAACAAGACTGCTGATTCATCAGTACTGGATGATGACCTGGCAGGCCCAGCAGAGGAAATGGACTCCATGGAGGGTGGAATGGATGATGAGGACGACGACGACGACGATGATGATGATGACCCTGCTGATGAGGATGACAAAAGTGACTGA

exon:
GTGCAAAAGCTGCAAGGAATTTTGAAGCCTATGATGCTACGCCGACTGAAGGAGGATGTAGAGAAAAATCTTGCACCAAAAGAGGAAACTATCATTGAAGTGGAGCTAACCAATGTGCAGAAGAAATACTACCGTGCCATCTTGGAGAAGAACTTTGCCTTTCTGTCCAAGAGTGGAGCAGGCGGAGGCAGCGGAGGTGGAGGAGGATCCAATGTTCCCAACCTGCTGAACACCATGATGGAGCTGAGAAAGTGCTGCAATCACCCCTACCTCATCAATG	

flanking5:
gtatttatcttttccagttcacagatgttggccattttatttaagattttaatagtctctgtttatcattactgtttgtccacactcag	

flanking3:
gtgagcaagtggcacaaatgtaaaaaataaattctaaattagctttgtttgctaaggttttatacttcagtacagctgattgtttatagaaacatttgcagactgaaagttttgtcttttctctctgtaggagctgaagagaagataatggaggagttcagggagactcatcctttagaccaaccagagtttcacctccaggccatgatccaggctgc	

forw_primer:	GTACTGGCCACCAGCCTCT
rev_primer:		ggaggtgaaactctggttgg

#Case 1
sgRNA:			ggaggcagcggaggtggagg
sgRNA oriented:	sense
Cas9:			NGG

#Case 2
sgRNA:			gctccatcatggtgttcagc
sgRNA oriented:	anti
Cas9:			NGG

###########

# Group 11 -  iqgap1 E58Q

Gene:		iqgap1
Mutation:	E58Q

-------------------------------------------
Ensembl Transcript ID: ENSDART00000110283.5
-------------------------------------------

CDS:		
ATGTCAACTTCAGACGAGACAGACGGTTTCCGACCTAGATATGGGTCTGTTCTGGATGGCGTGGAGCGGCTCACTGCTGAAGAGATGGATGAGCGGCGCCAGCAGAATATGGCCTATGAATACCTGTGCCACCTGGAGGAGGCTAAACGATGGATTGAAGCATGTTTGAATGAGGATCTCCCACCCACCACTGAGCTGGAGGAGGGCCTGAGGAACGGCGTTTATCTGGCCAAGCTGGGAAACTTCTTTGCCCCCAATGTGGTCTCTCTCAAAAGAATCTATGACCGTGAACAAACACGCTACAAGGCCACTGGGCTCCATTTCAGACACACAGACAATATCATCCAGTGGCTGAATGCAATGACAGATAAGGGCCTCCCTAAGATTTTCTATCCTGAGACAACAGACATCTATGACAGGAAGAACATGCCACGCTGTATCTATTGCATACATGCTCTCAGCCTCTACCTGTTTAAACTTGGTCTTGCGCCCCAGATTACAGACCTGTATGGCAAGGTCGCCTTCACAGAGGAGGAGATCAACAACATGAAGATCGAATTAGAGAAATACAACATTCAAATGCCAGCCTTCAGCAAAATCGGTGGGATTTTAGCCAACGAGTTATCAGTGGACGAAGCAGCCTTGCATGCTGCTGTGATCGCCATCAATGATGCCATTGACCATGGAGTTCCTGAGGGCACTTTAGCTGCCATGAGAAACCCGAACGCCATGTTGCTGCAGCTGGATGAAAGCGCTGCCCAGCAGTACCAGGACACCCTGTTCCAGGCCAAGAGTGAGAAAGTGGCCAACTCCCGAAAGAGAATTGGAGAGAATGCAGAGGCTGAAAGAGATATTTACGATGAGCTGCTCACACATGCTGAAATCCAGGGAAACATCAACAAAGTCAATTTGTCCAAAGCCTTGAATTCGACAGAAAAGGCCCTGCTAAGCGGGGATGAGGACAAGCTGTATGAGGCTCTCCGCACCCCTGCGTTAGGCCTGCAGTCACTTCAGGCTCAGAACAAGGGATGGTACCTCAAACAACTGCTGGCCGATCGAGAGCAGAAGGAACAGAATGCACCCGGAGAGCCGCTGATAAAAGAAGAGTTACAGAGCGGAGTGAACGCAGCCAATGCACAGGCAGCAGAGTTTCAAAGATTGCTGCGGGCGGTGGAGAGCATTAATGCAGCCATCAGAAAAGGTGTCGCAGAGGAAACAGTCCATGAGCTGATGAACCCGGACGCTCAGCTGCCGCAGGTTTACCCCAATGCTGCAGATCTGTACCAAAGAGAGCTGTCCAGTCTACAGCAGCAAAGCGCTGAGGGCTCTCTGTCGCACCCGGAGCTGGTGGTTGCTGTTGAGATGCTGTCTTCAGTGGTGCTGATCAATGAGGCGCTGGATGTTGGCGATCGGGCTGCCATATGGAAACAGCTCAGCAGCAGTGTCACTGGACTCAGCAATGTAGAGGATGAGTACTCCCAGAGGTACATCGATGAGCTGTTGCGTCTGAAAGCCACGGCTCGTGAGGAGGGAAGTGACTACCTCACCTGGAATGACATCCAGGCTTGTGTGGACCAGGTCAACAATAACATCCTGGAGGAGCACGAAAGGATTGGTGCTATTGGTCAGATCAACGAGGCTCTTGATGAGGGTGACCTACAGAAAACAATGGCTGCTCTACAAAACCCTGCTGCCAAGCTCACAGATATTGATCCATCCCTGGCCCAACATTATTATGATATACTGCAGGAGGCAAGGAGAGAAAAGGCTCATGAATCTGGAGATCCATCTGCGGTGCTTTGGCTAGATGAGATTCAGGATGCAATCCTGAGAGCCAACAAGGACTCAGAGGAAGCTCTGCAGTTCTCTCAGGCGATCCAGGCCATTAATGAGGCTGTAGATAATAAGGACTCTTCTCAGACACTGGCGGCCTTGCGATCCCCTGCTGCTGGCATGTATGGAGTCACATCTGAATGTGCTCAAACCTACCAGGATGACCTGCTGCGAATTAAAGACGACAAGAGAAAGGAAGGAGATAATGGCAGTGAATGGATGGAACATTGGGTGAAAGGAGGACACAACTACTACTACAACCTAAAAACTGGACAAGGAACCTGGGATAAGCCTGCAGAGTTTACTCCAAACAACTCACAGCTCAACAAGGAGGAAATACAGTCTGTTGTGTCAGGAGTGACCCAAGCATATAACCGAGAGCAGCTCTGGTTGGCCAATGAGAGTCTGATCGGCAAGCTTCAGGCCCGCTGCCGTGGCTTTCTGGTGCGACGGGGAATGAAAGAGCGTCTTGAGTTCTTGAAGTCTCAAGAGCCATCTGCTACACGGATACAGGCCCACTGGAGAGGCTTTCAGGAGAGGAAGAAGTACAATGAAAGGAAGCAGTTCCTGAATGATCATTCTGATGAAGCCGTCAAGATTCAGTCAATGGTCAGGATGCATCAAGCTCGTAAAAAATACAAAGATCGTCTGCAGTATTTCAAAGACCATATCAATGACGTGGTGAAAATTCAAGCGTTCATTCGAGCTAACAAAGCGAGGGATGACTACAAAACACTTATCAACGCGGATGATCCTCCAATGGGAGTCGTCCGTAAGTTTGTCCACCTGTTGGACCACAGCGACCAGGATTTCCAGGAAGAGCTGGAGCTGATGCGGCTCAGAGAAGAAGTGATCACCAACATCCGCTCCAACCAACAGCTGGAGAACGACCTTAATCTGATGGACATCAAGATCGGCCTGCTGGTGAAGAACAAGATCACGTTGCAGGAGGTGGTCTCTCACAGCAAGAAGCTCACCAGGAAGAACAAGGGGGAGCTGTCAAACCTCATGATGATGAACAAGCAGAAAGGAGGCCTGAAGGCGCTGAGTAAGGAGAAGAGAGAGAAGCTGGAGGCGTATCAGTTCCTCTTTTACCTGTTGCAGACAAATCCAACCTATCTGGCCAAGCTGATCTTTCAGATGCCACAGAACAAGTCAACCAAGTTCATGGACTCTGTGATTTTCACACTGTACAACTACGCTTCCAATCAGCGCGAGGAGTATCTCCTGCTAAATCTCTTCAAAACAGCTCTGCAAGAGGAAATCAAATCAAAAGTGGACCACATCCAGGAGATTGTTACTGGAAACCCAACAGTCATTAAGATGGTGGTGAGCTTTAACAGAGGAGCTCGAGGTCAGAACGCCCTCCGGCAGATCCTGGCTCCAGTTGTGAAGGAAATCATGGATGACAAAACACTCAACATTAAAACCGACCCAGTCGACATATACAAGAGCTGGGTCAACCAGATGGAGAGTCAAACAGGAGAGGCCAGTAAATTGCCGTATGATGTAACTCCAGAGCAGGCGATGAGCCACGAGGAGGTTCGAACCCGCTTGGAAGCGTCCATCAAGAATATGAGGACGGTCACAGACAAATTCCTCTCGGCCATAATTGTTTCATTGGATAAAATCCCGTACGGCATGCGGTTCATTGCCAAAACACTGAAAGACACACTTAATGAAAAGTTTCCTGATGCCACAGAGGATGAGCTTTTGAAGATTGTGGGCAACCTGCTTTACTACCGTTACATGAATCCTGCCATTGTGGCTCCTGATGCGTTTGACATCATCGATATATCAGCTGGGGGTCAGCTGACCACAGAACAGAGGCGAAATCTGGGGTCAATCGCCAAAATGCTGCAACACGCAGCCTCAAACAAGATGTTCCTTGGAGACAACGCACATTTGAACCCCATCAACGAATACCTCGCCAACTCCTACCAGAAATTTAGACGTTTCTTTTTGTCCGCTTGTGACGTCCCTACTTTGGAGGACAAGTTCAATGTGGATCAGTACTCAGACGTGGTCACCTTGACCAAGCCTGTGATCTACATTACCATCGGGGAGATCATCAACACTCACACGCTCTTGCTGGATCACCAAGATGCCATTGCACCAGACCACAATGATCCCATCCATGAGTTGCTGGATGACCTAGGAGAGGTGCCCACCATTGAGTCTTTAATAGGTGAGAGCCCACTGCCAGCTGATGATCCCAGCAAGGAAATGATGGGTAAGACAGAAGTCTCCCTCACCCTCACCAACAAATTTGATGTTCCCGATGAGGCCAATGCTGAAATGGATGCCAAAACTCTTCTCCTTAACACCAAGAGGCTCATAGTAGATGTGATCAGATTTCAGCCAGGAGACACACTTACTGAGATTCTGGAGACTGTAGCTTCACCTGAGCAGGAAGCAGAGTACCAGCGAGCTATGCAGCGGCGAGCCATTCGCGATGCAAAGACCCCAGAGAAGATGAAGCAAGCCAAACCAGTTGTAGATGACAGTCTTACTTTGCAAGGCAAGAAGGACAAGATCAAGAGCAACCTGCAAAGACTGGGAGAGTTGGGCAAAGTACACCCTGAGAAGAAATACCAGGACCTAATCAATGACATCGCCAAGGACATCCGCAACCAGAGGCGATATCGTCAGCGGCGAAAGGCAGAATTGGTGAAGCTTCAGCAGACTAATTCTGGTTTAAACTCCAAGACCAAGTTCTACAACGAGCAGATTGACTACTACAATCAGTACATCAAGACCTGCATGGACAATTTAGGGAGCAAGGGAAAAGTTTCTAAGAAACCTGGAGATAAACAGGCAAAGAAGAGCAAGCAGGTATCACAGAAGTACACAGCAGCCCGTCTGCATGAGAAGGGAGTGCTTATTGACATCGATGATCTGCAGACAAATCAGTATAAGAATGCAATTTTCGAGATCTCGCCATCAGAGACTGTGGGAGTGTTTGAGGTGAAAGCCAAGTTTATGGGCGTTCATCTGGAGACATTAATGTTAGAATACCAGGACCTGCTCCAGTTGCAGTATGAGGGGGTGGCAGTGATGAAGCTGTTTGATCGAGCTACTGTAAATGTTAACCTTCTCATTTTCCTGCTCAACAAGAAGTTCTACGGAAAATAG

exon:
ATGGATTGAAGCATGTTTGAATGAGGATCTCCCACCCACCACTGAGCTGGAGGAGGGCCTGAGGAACGGCGTTTATCTGGCCAAGCTGGGAAACTTCTTTGCCCCCAATGTGGTCTCTCTCAAAAGAATCTATGACCGTGAACAAACACGCTACAAG	

flanking5:
ttatcatatagccttaactctgttaacaacctacatcaactatatcatttttaggatcattaacatgtatactctagtgtagactgccctgctaaatatgccaaatctgttgtttcag	

flanking3:
gtgagactgactttatttctttcaggagctctgacggaaatagcagacggtttgaattaaaatgttactcctttcttttcccccctctgctttg	


forw_primer:	gccttaactctgttaacaacctacatc
rev_primer:		accgtctgctatttccgtca

#Case 1
sgRNA:			GATTGAAGCATGTTTGAATG
sgRNA oriented:	sense
Cas9:			NGG

#Case 2
sgRNA:			GAGGATCTCCCACCCACCAC
sgRNA oriented:	sense
Cas9:			NGA

#Case 3
sgRNA:			AGATCCTCATTCAAACATGC
sgRNA oriented:	anti
Cas9:			NNNRRT

#Case 4
sgRNA:			AATGAGGATCTCCCACCCAC
sgRNA oriented:	sense
Cas12a:			TTTN

#Case 5
sgRNA:			AATGAGGATCTCCCACCCAC
sgRNA oriented:	sense
Cas12a:			TTN

#Case 6
sgRNA:			AGTGGTGGGTGGGAGATCCT
sgRNA oriented:	anti
Cas12a:			YTN


##############################################################################################

# Group 12 -  traf6 C91F

Gene:		traf6
Mutation:	C91F

-------------------------------------------
Ensembl Transcript ID: ENSDART00000180847.1
-------------------------------------------

CDS:		atggcttgcaacgacgtggacaagtccagcttcgatgatgtctgctgtgacagcggacactcgagttgtgctgcagctatggagaaggagagggagtcgtttctgagcccaacagagaacccgtccaccatcagtgtttcatctagtatgcctcctgaccagcaaggctatgatgtagagtttgaccctccactagagagcaagtatgagtgccctatctgtctgatgggtctccgctcggcagtacagaccccctgtggccatcgattctgtgactcgtgcattaggaaatccatcagggacacggggcagaaatgtccagttgacaacgaggtgctgcttgaggaacagcttttccctgataactttgccaaacgagagatcctctcactcaccgtcaaatgttctaactttggatgcagtgaaaaaatggagttgcgccaattagagaaacacttgtctcagtgcaggtttgccactgcgccgtgccctcaatgtcaggagtctgttcccataagccacctggatgaacataagagccagcattgcttacagcggattatgacctgccctgactgtgctgggagctttgtgtatgctgtcaaacagaatcatgaacagttttgtcctttcgccaatacagtgtgtgaatattgcgaaatggagctcattcgggatcagttggcgctgcactgtgacaccgactgtctaaaagctcctgtggcctgtactttcagcacttttggatgtcgtgaaaagatgacaagaaatgagctggcccagcacatgcaggagtttacacagatgcacatgcgttacatggctgagtttctccgcagccagactctcaataactgcacaatgccctcagctgctgcccacttgtcctcagatgatcgtggagcctccgcccgatcgccagattcttgtcagtgcaaacaggagctcctgaacctgcgagagacagtactggagctggagggtcggctggtccgtcaagatcagcaaatccgggagctgtgcatccacaacgacacgcagaaaaaccaggtcactgagctacggcgaaagcttgtctcactagaggagagcacccgagagctggaggcgcagcagtaccagggcatctacgtgtggcgtgtggagaacttctcacaccacctgcgcaaccaagaagccggtcagcctattgtcctccacagcccacccttctacacaggccggcctgggtacaaactctgcctgcgactgcacctgcaaacccccagtgctcctcgctgttctaacttcatctcgcttttcgtgcacactatgcagggtgagtttgacagccagctctcctggcccctccagggcaccattcggctggcagtgctggaccaggtagaggggcagcaccatattgaagtgatggagaccaagccagacctgcaggctttccagaggcctaccgtgatgcgcaaccccaaaggattcggctatgtgacgtttctgcacctgcaggcattgcggcagcgtggttttgtgaaagaggacgtgctgttggtgcgctgtgaggtcacaccacgatttgacgctagtctcaggagggaaggtgttcaacctcgaggaccagaaccttcaatttga

exon:		gagtcgtttctgagcccaacagagaacccgtccaccatcagtgtttcatctagtatgcctcctgaccagcaaggctatgatgtagagtttgaccctccactagagagcaagtatgagtgccctatctgtctgatgggtctccgctcggcagtacagaccccctgtggccatcgattctgtgactcgtgcattaggaaatccatcag
flanking3: 	gtgtgtaatatttgatgcacagagttctttaaataagcaacatgacaaagacctctctaatgacatcctcgcactaggtacagttgtcttgaaccgtggtgaagcacgattgtcccttctctctcccccgatggcctgcacccacactacattttgccttccgaacc
	
forw_primer:	gagtcgtttctgagcccaac
rev_primer:	ggttcggaaggcaaaatgta

#Case 1
sgRNA:			gtcacagaatcgatggccac		
sgRNA oriented:		anti
Cas9:			NGG

#Case 2
sgRNA:			tgcacgagtcacagaatcga		
sgRNA oriented:		anti
Cas9:			NGG

##############################################################################################

# Group 13 -  lef1 M181V

Gene:		lef1
Mutation:	M181V

------------------------------------------
Ensembl Transcript ID:	ENSDART00000132405
------------------------------------------

CDS:	atgccgcagttgtcaggtggaggaggcggcggggacccggagctctgcgccaccgatgaaatgatcccgttcaaagacgagggagacccgcacaaggagcaaatcttcgcggagatcagccactccgaggaggagggagacttagcggagatcaaatcatctctggtcaacgagacagaaatcagtcccaacagtaacagtcacgacgcagctagacagtcccaaataacaccagactcttaccatgagaagcacagggaccatccggatgatggcaaactccaagacttgtacagcaaaggccacccgtacccgagttatcccggatacatcatgatgaccaatatgaacaatgaaccctacatgaacaacggctctctctcgcctcccattcccagaacgtcgaataaggtgccggtggtccagccgtcccatgccgttcacccactcacccctctgatcacatacagtgacgagcacttcgcccccggcccacattcgggacaccacccacaagatgtcaaccccaagcaagcaggtatgcccaggcatcatcctggaccagacattcccaatttctatcccctttccccggggggagttggacagatgacccctcctctgggttggttctcacatcacatggtaccaggccctcctggaccccacgccacaggaatcccccatccagccattgtcaacccacaggtgaaacaggagcacgacacagacctgatgcacatgaaacctcagcacgagcagagaaaggagcaggagcccaaaagacctcacatcaagaaacctctaaacgctttcatgctgtatatgaaagagatgcgcgccaatgtggtggccgaatgcacgctgaaggagagcgccgctatcaatcagatcctcggccggaggtggcatgctttatctcgggaagagcaagctaagtattacgaattagcccgcaaggaacggcagctccatatgcagctttacccaggatggtctgccagagacaattatggaaagaaaaaaaagcggaagagggaaaagatccaggaacctgcttcaggtacaggccagagaatgaaaacggcgtacatctga

exon:		caggtatgcccaggcatcatcctggaccagacattcccaatttctatcccctttccccggggggagttggacagatgacccctcctctgggttg
flanking5:	caactgacatccataagcagcatgaatcatatcagcggggcttattagaacagcgcaagagcattcctaattatcccatgatccgcttatgcaccgcaccggaccgcagggcccgactgtgcagcacacattgatgccacactgctgttctccagatgtgtctgtctcacactaacacacgccactgtcgcttttataatactctgcttcttcgatcctgaag
flanking3: 	gtaagtgcacttatatataatgtatatgtatgtgtatatatgtgtgtgtattattttaacatggatcatcaatagattacgattagctattaattgttcatgacacatcc
	
forw_primer:	caactgacatccataagcagca
rev_primer:		ggatgtgtcatgaacaattaatagc

#Case 1
sgRNA:			atcctgaagcaggtatgccc				
sgRNA oriented:	sense
Cas9:			NGG
```
